# Sequencing of 53,831 diverse genomes from the NHLBI TOPMed Program

**DOI:** 10.1101/563866

**Authors:** Daniel Taliun, Daniel N. Harris, Michael D. Kessler, Jedidiah Carlson, Zachary A. Szpiech, Raul Torres, Sarah A. Gagliano Taliun, André Corvelo, Stephanie M. Gogarten, Hyun Min Kang, Achilleas N. Pitsillides, Jonathon LeFaive, Seung-been Lee, Xiaowen Tian, Brian L. Browning, Sayantan Das, Anne-Katrin Emde, Wayne E. Clarke, Douglas P. Loesch, Amol C. Shetty, Thomas W. Blackwell, Quenna Wong, François Aguet, Christine Albert, Alvaro Alonso, Kristin G. Ardlie, Stella Aslibekyan, Paul L. Auer, John Barnard, R. Graham Barr, Lewis C. Becker, Rebecca L. Beer, Emelia J. Benjamin, Lawrence F. Bielak, John Blangero, Michael Boehnke, Donald W. Bowden, Jennifer A. Brody, Esteban G. Burchard, Brian E. Cade, James F. Casella, Brandon Chalazan, Yii-Der Ida Chen, Michael H. Cho, Seung Hoan Choi, Mina K. Chung, Clary B. Clish, Adolfo Correa, Joanne E. Curran, Brian Custer, Dawood Darbar, Michelle Daya, Mariza de Andrade, Dawn L. DeMeo, Susan K. Dutcher, Patrick T. Ellinor, Leslie S. Emery, Diane Fatkin, Lukas Forer, Myriam Fornage, Nora Franceschini, Christian Fuchsberger, Stephanie M. Fullerton, Soren Germer, Mark T. Gladwin, Daniel J. Gottlieb, Xiuqing Guo, Michael E. Hall, Jiang He, Nancy L. Heard-Costa, Susan R. Heckbert, Marguerite R. Irvin, Jill M. Johnsen, Andrew D. Johnson, Sharon L.R. Kardia, Tanika Kelly, Shannon Kelly, Eimear E. Kenny, Douglas P. Kiel, Robert Klemmer, Barbara A. Konkle, Charles Kooperberg, Anna Köttgen, Leslie A. Lange, Jessica Lasky-Su, Daniel Levy, Xihong Lin, Keng-Han Lin, Chunyu Liu, Ruth J.F. Loos, Lori Garman, Robert Gerszten, Steven A. Lubitz, Kathryn L. Lunetta, Angel C.Y. Mak, Ani Manichaikul, Alisa K. Manning, Rasika A. Mathias, David D. McManus, Stephen T. McGarvey, James B. Meigs, Deborah A. Meyers, Julie L. Mikulla, Mollie A. Minear, Braxton Mitchell, Sanghamitra Mohanty, May E. Montasser, Courtney Montgomery, Alanna C. Morrison, Joanne M. Murabito, Andrea Natale, Pradeep Natarajan, Sarah C. Nelson, Kari E. North, Jeffrey R. O’Connell, Nicholette D. Palmer, Nathan Pankratz, Gina M. Peloso, Patricia A. Peyser, Wendy S. Post, Bruce M. Psaty, D.C. Rao, Susan Redline, Alexander P. Reiner, Dan Roden, Jerome I. Rotter, Ingo Ruczinski, Chloé Sarnowski, Sebastian Schoenherr, Jeong-Sun Seo, Sudha Seshadri, Vivien A. Sheehan, M. Benjamin Shoemaker, Albert V. Smith, Nicholas L. Smith, Jennifer A. Smith, Nona Sotoodehnia, Adrienne M. Stilp, Weihong Tang, Kent D. Taylor, Marilyn Telen, Timothy A. Thornton, Russell P. Tracy, David J. Van Den Berg, Ramachandran S. Vasan, Karine A. Viaud-Martinez, Scott Vrieze, Daniel E Weeks, Bruce S. Weir, Scott T. Weiss, Lu-Chen Weng, Cristen J. Willer, Yingze Zhang, Xutong Zhao, Donna K. Arnett, Allison E. Ashley-Koch, Kathleen C. Barnes, Eric Boerwinkle, Stacey Gabriel, Richard Gibbs, Kenneth M. Rice, Stephen S. Rich, Edwin Silverman, Pankaj Qasba, Weiniu Gan, Trans-Omics for Precision Medicine (TOPMed) Program, TOPMed Population Genetics Working Group, George J. Papanicolaou, Deborah A. Nickerson, Sharon R. Browning, Michael C. Zody, Sebastian Zöllner, James G. Wilson, L Adrienne Cupples, Cathy C. Laurie, Cashell E. Jaquish, Ryan D. Hernandez, Timothy D. O’Connor, Gonçalo R. Abecasis

## Abstract

The Trans-Omics for Precision Medicine (TOPMed) program seeks to elucidate the genetic architecture and disease biology of heart, lung, blood, and sleep disorders, with the ultimate goal of improving diagnosis, treatment, and prevention. The initial phases of the program focus on whole genome sequencing of individuals with rich phenotypic data and diverse backgrounds. Here, we describe TOPMed goals and design as well as resources and early insights from the sequence data. The resources include a variant browser, a genotype imputation panel, and sharing of genomic and phenotypic data via dbGaP. In 53,581 TOPMed samples, >400 million single-nucleotide and insertion/deletion variants were detected by alignment with the reference genome. Additional novel variants are detectable through assembly of unmapped reads and customized analysis in highly variable loci. Among the >400 million variants detected, 97% have frequency <1% and 46% are singletons. These rare variants provide insights into mutational processes and recent human evolutionary history. The nearly complete catalog of genetic variation in TOPMed studies provides unique opportunities for exploring the contributions of rare and non-coding sequence variants to phenotypic variation. Furthermore, combining TOPMed haplotypes with modern imputation methods improves the power and extends the reach of nearly all genome-wide association studies to include variants down to ~0.01% in frequency.

---

Advancing DNA sequencing technologies and decreasing costs are enabling researchers to generate collections of human genetic variation at an unprecedented scale^1,2^. For these advances to improve understanding of human health and disease, they must be deployed in well phenotyped human samples and used to build resources such as variation catalogs^2–4^, control collections^5,6^ and imputation reference panels^7–9^ that will enhance all ongoing human genetic studies. Here, we describe high-coverage whole genome sequencing (WGS) of 53,831 TOPMed samples for which data are now available to qualified researchers through dbGaP.

Long-term goals of the TOPMed program include (1) characterizing the genetic architecture of phenotypic variation in heart, lung, blood, and sleep (HLBS) disorders and related phenotypes; (2) identifying causal genetic variants and assessing how they may interact with environmental factors; (3) characterizing the spectrum of disease types; (4) understanding ethnic differences in these disorders; and (5) establishing a foundation for personalized interventions for disease prediction, prevention, diagnosis, and treatment. We are pursuing these goals through generation of whole genome sequence (WGS) and “omics” data for research participants of diverse backgrounds and with deep phenotypic characterization through ongoing studies, and by developing analytical tools to effectively mine the resulting data.

The program currently consists of >80 participating studies^10^, ~1,000 investigators, and >30 Working Groups^11^. Study designs include prospective cohorts, families, population isolates, and case-only collections. The studies have measured thousands of phenotypic and related environmental risk factors. Some studies focus on heart (38%), lung (33%), blood (8%), or sleep phenotypes (1%), while others cover many phenotypic areas (20%) (Supplementary Figure 1). High-coverage whole genome sequencing (WGS, mean 38X coverage) is in progress for ~145,000 participants (with ~135,000 completed), with additional “omics” assays in progress for tens of thousands of participants with sequenced genomes. Approximately 82% of participants are U.S. residents with diverse ancestry and ethnicity (40% European, 32% African, 16% Hispanic/Latino, 10% Asian, and 2% other; Supplementary Figure 2). Supplementary Information (section 1.1) provides additional information about TOPMed design features, study selection, and participant characteristics.

Here we describe WGS from the first 53,831 TOPMed samples selected from data sets that are now available via dbGaP controlled-access (Supplementary Tables 1 and 2); additional data will be made available as quality control (QC), variant calling and dbGaP curation are completed. Our work identifies and characterizes the rare variants that comprise the majority of human genomic variation^7,12–14^ and extends previous efforts that relied on genotyping arrays^15–17^, low-coverage WGS^7,8^, exome sequencing^2,12,18^, or analyses of smaller sample collections^19–22^. Since rare variants represent more recent and potentially more deleterious changes that can impact protein function, gene expression, or other biologically important elements, their discovery and study are crucial for understanding the genetics and biology of human health and disease^13,23,24^. The TOPMed WGS dataset is the largest collection of human genetic variants that is now broadly available to researchers (through the <u>BRAVO browser</u>^25^) and has substantially more ancestral diversity than other whole genome datasets^2,26^ (Supplementary Figure 3).

## Supplementary material for "Sequencing of 53,831 diverse genomes from the NHLBI TOPMed Program": ancestral_sequences.placed.bedpe

```
#chr	start1	end1	contig	start2	end2	type	mappedbases	strand1	strand2	contiglen	global	cluster
chr10	101288328	101288330	cluster_164	570	1284	insertion	1154	+	+	1870	0	1
chr10	109202936	109202936	cluster_166	0	2947	right_breakend	587	+	+	3534	0	1
chr10	109318478	109318782	cluster_167	502	2710	insertion	1091	+	+	3307	0	1
chr10	112278282	112278282	cluster_168	345	1893	insertion	422	+	+	1972	0	1
chr10	115389268	115389268	unified_hominid_1890	0	86	left_breakend	117	+	-	203	0	0
chr10	11857743	11857849	cluster_124	73	422	insertion	208	+	+	562	0	1
chr10	123797606	123797606	cluster_169	84	104	insertion	179	+	+	202	0	1
chr10	127263366	127263366	cluster_170	647	941	insertion	1294	+	+	1590	0	1
chr10	127761007	127761021	cluster_171	296	1349	insertion	532	+	+	1587	0	1
chr10	130013974	130013974	cluster_173	158	232	left_breakend	158	+	+	232	0	1
chr10	130450514	130450514	cluster_175	537	979	insertion	1088	+	+	1532	0	1
chr10	131626659	131626659	cluster_176	367	3285	left_breakend	367	+	+	3285	0	1
chr10	13241670	13241670	cluster_126	511	871	insertion	1042	+	+	1404	0	1
chr10	132630706	132630706	cluster_177	0	1010	right_breakend	469	+	+	1480	0	1
chr10	133654526	133654526	cluster_1279	164	211	right_breakend	164	+	-	211	1	1
chr10	1483710	1483710	cluster_115	433	591	insertion	917	+	+	1077	0	1
chr10	1576024	1576024	cluster_116	170	243	left_breakend	170	+	+	243	0	1
chr10	16323447	16323447	cluster_128	631	947	insertion	1107	+	+	1425	0	1
chr10	18922167	18922170	cluster_151	30	541	insertion	233	+	+	746	0	1
chr10	19338492	19338492	cluster_130	303	3133	insertion	744	+	+	3576	0	1
chr10	25454270	25454293	cluster_132	598	906	insertion	1290	+	+	1600	0	1
chr10	26610984	26610984	cluster_374	255	2183	right_breakend	252	+	-	2183	0	1
chr10	2667014	2667014	cluster_117	478	892	insertion	610	+	+	1026	0	1
chr10	3259605	3259605	cluster_118	411	2133	insertion	937	+	+	2661	0	1
chr10	34325854	34325854	unified_hominid_1592	0	140	right_breakend	96	+	+	236	1	0
chr10	34682276	34682277	cluster_136	434	959	insertion	826	+	+	1353	0	1
chr10	38171861	38171861	cluster_137	176	205	insertion	204	+	+	235	0	1
chr10	44825670	44825674	cluster_139	152	284	insertion	524	+	+	658	0	1
chr10	50960104	50960104	cluster_140	555	1031	insertion	1202	+	+	1680	0	1
chr10	51169656	51169656	cluster_141	598	1187	insertion	1194	+	+	1785	0	1
chr10	53405194	53405194	cluster_142	326	7353	insertion	770	+	+	7799	0	1
chr10	5639726	5639726	cluster_121	140	203	left_breakend	140	+	+	203	0	1
chr10	56919868	56919872	unified_hominid_0748	338	532	insertion	938	+	+	1134	0	0
chr10	57181272	57181272	cluster_143	572	983	insertion	1187	+	+	1605	0	1
chr10	57698189	57698189	cluster_144	107	188	insertion	192	+	+	275	0	1
chr10	60545021	60545021	cluster_145	219	345	insertion	470	+	+	598	0	1
chr10	63783072	63783072	cluster_146	565	1328	insertion	1181	+	+	1946	0	1
chr10	64881356	64881358	cluster_147	595	1017	insertion	1166	+	+	1590	0	1
chr10	67825655	67825655	cluster_179	108	199	insertion	347	+	+	440	0	1
chr10	69784614	69784614	cluster_148	145	232	left_breakend	145	+	+	232	0	1
chr10	72422933	72422941	cluster_149	200	538	insertion	823	+	+	1163	0	1
chr10	74819359	74819359	cluster_150	447	2485	left_breakend	446	+	+	2485	0	1
chr10	79702127	79702130	cluster_1420	158	166	insertion	244	+	-	255	0	1
chr10	83096012	83096012	cluster_153	466	653	insertion	935	+	+	1124	0	1
chr10	83132113	83132113	cluster_154	618	2571	left_breakend	618	+	+	2571	0	1
chr10	84601964	84601964	cluster_156	127	342	left_breakend	127	+	+	342	0	1
chr10	85112540	85112540	cluster_157	559	786	insertion	1127	+	+	1356	0	1
chr10	86076740	86077272	cluster_159	514	1292	insertion	1002	+	+	1782	0	1
chr10	90273328	90273328	cluster_160	567	927	insertion	1176	+	+	1538	0	1
chr10	9364768	9364768	cluster_122	245	2486	insertion	756	+	+	2999	0	1
chr10	9854420	9854420	cluster_123	388	497	insertion	632	+	+	743	0	1
chr10	99580527	99580527	cluster_163	0	875	right_breakend	482	+	+	1357	0	1
chr1	100819213	100819213	cluster_60	614	1128	insertion	1198	+	+	1714	0	1
chr1	103749579	103749579	cluster_916	203	247	left_breakend	203	+	+	247	1	1
chr1	105193631	105193632	cluster_61	598	909	insertion	1210	+	+	1523	0	1
chr11	101925704	101925704	cluster_235	538	1350	insertion	901	+	+	1715	0	1
chr1	110310153	110310153	cluster_65	256	338	right_breakend	256	+	-	338	0	1
chr11	104078567	104078567	cluster_236	702	1957	left_breakend	702	+	+	1957	0	1
chr11	104765707	104765708	cluster_237	16	65	insertion	252	+	+	303	0	1
chr11	106273062	106273062	cluster_238	0	294	right_breakend	288	+	+	582	0	1
chr11	106443223	106443223	cluster_239	560	762	insertion	1150	+	+	1354	0	1
chr11	106968776	106968776	cluster_240	387	487	insertion	826	+	+	928	0	1
chr11	10698753	10698753	cluster_1542	176	209	right_breakend	176	+	-	209	0	1
chr11	109285515	109285515	cluster_241	0	86	right_breakend	115	+	+	201	0	1
chr11	115062029	115062029	cluster_243	421	583	insertion	775	+	+	939	0	1
chr11	118682986	118682986	cluster_245	150	651	insertion	283	+	+	786	0	1
chr11	118807454	118807454	cluster_246	0	1130	right_breakend	245	+	+	1375	0	1
chr11	118871517	118871517	cluster_247	613	1245	left_breakend	613	+	+	1245	0	1
chr11	119938446	119938446	cluster_250	388	437	left_breakend	388	+	+	437	0	1
chr11	120267745	120267745	cluster_251	580	1170	insertion	1003	+	+	1595	0	1
chr11	126276314	126276482	cluster_252	343	560	insertion	539	+	+	758	0	1
chr11	126632680	126632686	cluster_253	408	1128	insertion	699	+	+	1421	0	1
chr11	130178392	130178392	cluster_254	222	350	insertion	240	+	+	370	0	1
chr11	133354219	133354219	cluster_255	475	1022	left_breakend	475	+	+	1022	0	1
chr1	115879549	115879549	cluster_63	596	1105	insertion	1166	+	-	1677	0	1
chr1	116867603	116867603	unified_hominid_1892	150	202	left_breakend	150	+	+	202	1	0
chr11	17158357	17158357	unified_hominid_0499	0	1192	left_breakend	281	+	-	1474	1	0
chr11	18378369	18378369	cluster_184	493	1838	left_breakend	493	+	+	1838	0	1
chr11	19618916	19618916	cluster_185	498	755	left_breakend	498	+	+	755	0	1
chr11	22243904	22243904	cluster_186	298	1231	left_breakend	298	+	+	1231	0	1
chr11	23016588	23016588	cluster_187	479	744	insertion	1113	+	+	1381	0	1
chr1	1252597	1252597	cluster_0	199	230	left_breakend	199	+	+	230	0	1
chr1	12565675	12565675	cluster_10	636	1342	insertion	1123	+	+	1831	0	1
chr1	12780118	12780118	cluster_11	296	10828	left_breakend	296	+	+	10828	0	1
chr11	30928614	30928614	cluster_190	636	1871	insertion	1309	+	+	2546	0	1
chr11	35403848	35403848	cluster_191	0	344	right_breakend	299	+	+	645	0	1
chr11	36055115	36055115	cluster_192	0	1195	right_breakend	653	+	+	1848	0	1
chr11	38980219	38980219	cluster_194	392	757	left_breakend	392	+	+	757	0	1
chr11	42216864	42216864	cluster_197	0	2233	right_breakend	491	+	+	2724	1	1
chr11	42721628	42721635	cluster_199	596	1627	insertion	1206	+	+	2239	0	1
chr11	42959927	42959927	cluster_200	697	1266	insertion	1373	+	+	1944	0	1
chr11	47036037	47036037	cluster_201	464	679	left_breakend	464	+	+	679	0	1
chr11	47428833	47428833	cluster_203	0	660	right_breakend	618	+	+	1286	1	1
chr1	152695733	152695733	cluster_66	0	593	right_breakend	295	+	+	888	0	1
chr1	15314647	15314647	cluster_14	237	410	left_breakend	237	+	+	410	0	1
chr1	156004627	156004627	cluster_68	446	1087	left_breakend	446	+	+	1087	0	1
chr11	58397887	58397887	cluster_209	555	751	insertion	1137	+	+	1335	0	1
chr11	5875216	5875216	cluster_181	664	916	insertion	1345	+	+	1599	0	1
chr1	160006543	160006559	cluster_69	356	687	insertion	779	+	+	1112	0	1
chr1	161035893	161035893	cluster_70	495	927	insertion	1038	+	+	1472	0	1
chr11	62427592	62427592	unified_hominid_1048	119	646	left_breakend	119	+	+	646	0	0
chr1	164207087	164207087	cluster_72	0	105	right_breakend	260	+	+	365	0	1
chr1	168395495	168395495	cluster_74	566	1394	insertion	1225	+	+	2055	0	1
chr11	68443505	68443505	cluster_213	506	1115	left_breakend	506	+	+	1115	0	1
chr11	69215638	69215638	cluster_214	560	1202	insertion	898	+	+	1542	0	1
chr11	71563061	71563061	cluster_215	50	343	insertion	304	+	-	599	1	1
chr1	172782544	172782544	cluster_76	177	225	left_breakend	176	+	+	225	0	1
chr1	173917604	173917636	cluster_78	232	340	insertion	365	+	+	475	0	1
chr1	174937747	174937747	cluster_79	224	1318	insertion	766	+	+	1862	0	1
chr11	75731453	75731453	cluster_216	609	2610	insertion	869	+	+	2872	0	1
chr11	75763434	75763434	cluster_217	652	964	insertion	1304	+	+	1618	0	1
chr1	175813098	175813113	cluster_80	22	38	insertion	196	+	+	218	0	1
chr1	179681947	179681961	cluster_82	358	1117	insertion	711	+	+	1472	0	1
chr1	182138470	182138470	cluster_83	629	1626	insertion	1261	+	+	2260	0	1
chr11	82643721	82643727	cluster_219	632	1434	insertion	1209	+	+	2013	0	1
chr1	182852939	182852939	cluster_84	626	1079	insertion	1213	+	+	1668	0	1
chr11	84518074	84518298	cluster_220	180	408	insertion	778	+	+	1008	0	1
chr11	85895220	85895220	cluster_221	608	832	insertion	1101	+	+	1327	0	1
chr1	186289390	186289390	cluster_85	479	1742	insertion	918	+	+	2183	0	1
chr11	86686418	86686418	cluster_222	0	561	right_breakend	414	+	+	975	0	1
chr1	187137809	187137809	cluster_86	543	927	insertion	1149	+	+	1535	0	1
chr11	87455440	87455446	cluster_223	593	1167	insertion	1194	+	+	1770	0	1
chr11	87904416	87904416	cluster_224	129	200	left_breakend	129	+	+	200	1	1
chr1	188294945	188294945	cluster_87	0	2540	right_breakend	527	+	+	3067	0	1
chr11	90462007	90462007	cluster_226	149	1089	insertion	479	+	+	1421	0	1
chr11	9047059	9047059	cluster_182	603	1265	insertion	1139	+	+	1803	0	1
chr11	91044194	91044194	cluster_227	0	111	right_breakend	287	+	+	398	0	1
chr11	95720472	95720472	cluster_228	286	406	insertion	300	+	+	422	0	1
chr11	96089966	96089968	cluster_229	591	1434	insertion	1220	+	+	2065	0	1
chr11	96794925	96794925	cluster_230	629	1189	insertion	1260	+	+	1822	0	1
chr11	97152331	97152331	cluster_231	321	898	insertion	646	+	+	1225	0	1
chr1	197180632	197180632	cluster_88	516	2908	insertion	1055	+	+	3449	0	1
chr1	197817365	197817366	cluster_89	122	1276	insertion	397	+	+	1553	0	1
chr11	97915889	97915889	cluster_232	612	1813	insertion	1181	+	+	2384	0	1
chr11	99236655	99236655	cluster_233	280	2003	insertion	537	+	+	2262	0	1
chr11	995715	995715	unified_hominid_1146	361	501	left_breakend	361	+	+	501	0	0
chr1	20623764	20623764	cluster_16	540	826	left_breakend	540	+	+	826	0	1
chr1	206828132	206828132	cluster_90	0	81	right_breakend	250	+	+	331	0	1
chr12	10002445	10002449	cluster_265	397	644	insertion	626	+	+	875	0	1
chr12	101747636	101747643	cluster_306	630	1288	insertion	900	+	+	1560	0	1
chr12	105619631	105619631	cluster_307	148	640	insertion	179	+	+	673	0	1
chr12	107123680	107123681	cluster_308	55	69	insertion	204	+	+	225	0	1
chr12	10747523	10747524	cluster_959	97	112	insertion	418	+	-	435	0	1
chr12	114828444	114828444	cluster_309	628	1611	insertion	873	+	+	1858	0	1
chr12	119763288	119763288	cluster_312	426	538	insertion	807	+	+	921	0	1
chr1	212093746	212093746	unified_hominid_1379	0	188	right_breakend	108	+	+	300	1	0
chr12	121052762	121052762	cluster_314	284	1293	insertion	870	+	+	1881	0	1
chr12	122902424	122902424	cluster_270	0	939	left_breakend	214	+	-	1153	0	1
chr12	12322819	12322819	cluster_267	292	1161	insertion	395	+	+	1268	0	1
chr12	123653653	123653653	cluster_1596	97	360	left_breakend	97	+	+	360	1	1
chr12	126928671	126928686	cluster_315	531	1191	insertion	1142	+	+	1804	0	1
chr12	127229746	127229746	cluster_924	602	956	insertion	1087	+	+	1443	0	1
chr12	127545913	127545913	cluster_316	0	245	right_breakend	497	+	+	742	0	1
chr12	127940501	127940501	cluster_317	175	240	left_breakend	175	+	+	240	0	1
chr12	129334347	129334347	cluster_318	462	1013	insertion	864	+	+	1417	0	1
chr12	130660325	130660327	cluster_319	352	771	insertion	427	+	+	848	0	1
chr12	131871345	131871345	cluster_320	0	554	right_breakend	532	+	+	1090	0	1
chr12	132133102	132133102	cluster_321	457	739	insertion	946	+	+	1232	0	1
chr12	132182144	132182144	cluster_322	597	937	insertion	1151	+	+	1493	0	1
chr12	1322140	1322147	cluster_256	270	4842	insertion	666	+	+	5240	0	1
chr12	132742719	132742761	cluster_323	532	1129	insertion	768	+	+	1367	0	1
chr1	213791000	213791000	cluster_92	252	365	insertion	369	+	+	484	0	1
chr12	1536209	1536209	cluster_257	577	839	insertion	1135	+	+	1399	0	1
chr1	215394624	215394624	cluster_93	0	250	right_breakend	146	+	+	396	0	1
chr1	215469221	215469221	cluster_94	596	1039	insertion	1159	+	+	1604	0	1
chr12	1620774	1620774	unified_hominid_0979	0	302	right_breakend	449	+	+	756	0	0
chr12	1620991	1620991	unified_hominid_1109	264	559	left_breakend	264	+	+	559	0	0
chr12	16969858	16969861	cluster_268	459	2182	insertion	1022	+	+	2747	0	1
chr12	17674882	17674882	cluster_269	649	895	insertion	1242	+	+	1490	0	1
chr1	219010834	219010834	cluster_96	270	379	left_breakend	270	+	+	379	0	1
chr1	219074032	219074032	cluster_97	603	801	insertion	1120	+	+	1323	0	1
chr12	20266889	20266889	cluster_271	211	1091	insertion	410	+	+	1292	0	1
chr1	220576004	220576004	cluster_98	0	71	right_breakend	233	+	+	304	0	1
chr12	20667892	20667907	cluster_193	138	154	insertion	313	+	+	336	0	1
chr1	222951468	222951468	cluster_99	119	196	insertion	134	+	+	213	0	1
chr1	223347734	223347745	cluster_100	655	2342	insertion	1057	+	+	2746	0	1
chr12	23418668	23418668	cluster_828	665	668	insertion	954	+	+	959	0	1
chr12	23431935	23431935	cluster_297	668	1298	insertion	1238	+	-	1870	0	1
chr12	25106528	25106559	cluster_296	144	649	insertion	463	+	-	970	0	1
chr12	25431199	25431199	cluster_295	567	1079	insertion	1134	+	-	1648	0	1
chr12	26805727	26805727	cluster_294	0	98	left_breakend	211	+	-	309	0	1
chr1	22950447	22950447	cluster_18	77	333	insertion	312	+	+	571	0	1
chr1	229870918	229870918	cluster_101	552	850	insertion	1005	+	+	1305	0	1
chr1	230332034	230332040	cluster_102	407	950	insertion	1021	+	+	1566	0	1
chr1	232733516	232733516	cluster_103	358	778	insertion	928	+	+	1350	0	1
chr12	34263972	34263972	cluster_290	0	122	left_breakend	131	+	-	253	1	1
chr1	235635572	235635572	cluster_218	203	372	insertion	405	+	+	576	0	1
chr12	38854386	38854386	cluster_287	79	2263	insertion	610	+	-	2796	0	1
chr1	240197751	240197756	cluster_105	557	1132	insertion	971	+	+	1548	0	1
chr1	240512504	240512504	cluster_106	549	726	insertion	996	+	+	1175	0	1
chr1	241163780	241163827	cluster_107	540	11244	insertion	989	+	+	11695	0	1
chr12	4228357	4228396	cluster_260	35	75	insertion	173	+	+	215	0	1
chr1	244792982	244792982	cluster_108	308	2353	left_breakend	308	+	+	2353	0	1
chr12	45781372	45781372	cluster_286	219	4664	insertion	468	+	-	4915	0	1
chr1	246009972	246009972	cluster_109	0	118	right_breakend	111	+	+	229	0	1
chr1	246243972	246243990	cluster_110	100	747	insertion	273	+	+	922	0	1
chr1	246819355	246819355	cluster_111	0	609	right_breakend	419	+	+	1028	1	1
chr1	247222870	247222873	cluster_112	571	980	insertion	841	+	+	1252	0	1
chr12	51498773	51498773	cluster_284	96	811	insertion	543	+	-	1260	0	1
chr12	52269161	52269161	cluster_283	27	299	insertion	240	+	-	514	0	1
chr12	53290716	53290716	cluster_281	407	548	insertion	888	+	-	1031	0	1
chr12	53930528	53930528	cluster_280	195	273	right_breakend	195	+	-	273	0	1
chr12	54209136	54209136	cluster_279	534	1534	right_breakend	534	+	-	1534	0	1
chr12	55090105	55090105	cluster_278	632	7606	insertion	1265	+	-	8241	0	1
chr12	5638471	5638472	cluster_261	419	870	insertion	741	+	+	1196	0	1
chr12	58726315	58726315	cluster_277	0	1043	left_breakend	591	+	-	1634	0	1
chr12	63305010	63305010	cluster_273	645	2067	insertion	1237	+	-	2661	0	1
chr12	63954696	63954696	cluster_1126	0	97	left_breakend	122	+	-	219	1	1
chr12	67311532	67311532	cluster_272	435	566	insertion	769	+	-	902	0	1
chr1	27878472	27878472	cluster_19	330	950	left_breakend	330	+	+	950	0	1
chr12	79989298	79989298	cluster_299	384	501	insertion	761	+	+	880	0	1
chr12	83419995	83419995	cluster_301	0	55	right_breakend	149	+	+	204	0	1
chr12	9258218	9258218	cluster_264	0	637	right_breakend	256	+	+	893	0	1
chr12	92916602	92916602	unified_hominid_0656	170	1262	left_breakend	170	+	+	1262	0	0
chr1	29873200	29873200	cluster_21	582	956	insertion	1152	+	+	1528	0	1
chr12	99044345	99044345	cluster_305	457	725	insertion	899	+	+	1169	0	1
chr1	30096601	30096601	cluster_22	233	396	insertion	459	+	+	626	0	1
chr1	3016686	3016686	cluster_2	0	141	right_breakend	282	+	+	423	0	1
chr1	30374144	30374144	cluster_23	496	4722	insertion	810	+	+	5038	0	1
chr1	30732368	30732368	cluster_24	0	69	right_breakend	193	+	+	274	0	1
chr13	104756269	104756343	cluster_362	603	812	insertion	1252	+	+	1463	0	1
chr13	108116054	108116054	cluster_363	0	83	right_breakend	372	+	+	455	0	1
chr13	112916193	112916193	cluster_365	205	3244	insertion	767	+	+	3808	0	1
chr13	113672557	113672557	cluster_366	1374	2529	left_breakend	1370	+	+	2529	1	1
chr13	22679413	22679413	cluster_324	557	913	insertion	780	+	+	1138	0	1
chr13	24522905	24522905	cluster_310	572	1134	insertion	947	+	+	1511	0	1
chr1	32539740	32539740	cluster_26	307	530	insertion	786	+	+	1011	0	1
chr13	25417485	25417485	cluster_327	491	667	insertion	1019	+	+	1197	0	1
chr13	29446434	29446439	cluster_328	278	807	insertion	596	+	+	1127	0	1
chr13	33418305	33418305	cluster_329	0	58	right_breakend	144	+	+	202	0	1
chr13	37263902	37263902	cluster_330	129	1488	insertion	500	+	+	1861	0	1
chr13	39621552	39621552	cluster_331	148	218	left_breakend	148	+	+	218	0	1
chr1	34219840	34219840	cluster_29	602	883	insertion	1158	+	+	1441	0	1
chr1	34541466	34541475	cluster_30	622	1547	insertion	914	+	+	1841	0	1
chr13	47707368	47707368	cluster_333	335	449	insertion	653	+	+	769	0	1
chr13	48912444	48912444	cluster_334	0	697	right_breakend	547	+	+	1244	0	1
chr13	51070888	51070888	cluster_335	423	553	insertion	768	+	+	900	0	1
chr1	35156760	35156760	cluster_31	0	758	right_breakend	169	+	+	927	0	1
chr13	51640834	51640834	cluster_336	150	344	insertion	447	+	+	643	0	1
chr13	52893262	52893262	cluster_337	574	771	insertion	1152	+	+	1351	0	1
chr1	35291094	35291094	cluster_32	357	1780	insertion	550	+	+	1975	0	1
chr13	53464670	53464670	unified_hominid_0997	137	736	left_breakend	136	+	+	736	1	0
chr13	60037034	60037034	cluster_339	500	631	insertion	849	+	+	982	0	1
chr13	64251733	64251733	cluster_341	287	626	insertion	420	+	+	761	0	1
chr13	65048928	65048928	cluster_342	508	9110	insertion	791	+	+	9395	0	1
chr13	66146704	66146710	cluster_343	211	1449	insertion	679	+	+	1919	0	1
chr13	71932591	71932894	cluster_344	347	750	insertion	799	+	+	1204	0	1
chr13	72653253	72653253	cluster_345	551	764	insertion	1055	+	+	1273	0	1
chr13	73051241	73051241	cluster_346	132	203	left_breakend	132	+	+	203	0	1
chr13	75167784	75167787	cluster_347	366	715	insertion	833	+	+	1184	0	1
chr13	78659312	78659312	cluster_349	0	38	right_breakend	277	+	+	315	0	1
chr13	81973307	81973307	cluster_350	222	331	insertion	517	+	+	628	0	1
chr13	85246802	85246802	cluster_352	604	1140	insertion	1197	+	+	1735	0	1
chr13	88291325	88291325	cluster_353	0	2438	right_breakend	577	+	+	3016	0	1
chr13	88975883	88975883	cluster_354	383	1587	insertion	728	+	+	1934	0	1
chr13	89139151	89139165	cluster_355	285	417	insertion	484	+	+	618	0	1
chr13	89467763	89467763	cluster_356	444	1264	insertion	1041	+	+	1863	0	1
chr13	89713019	89713019	cluster_357	262	387	insertion	544	+	+	671	0	1
chr13	92977374	92977378	cluster_358	537	826	insertion	1067	+	+	1358	0	1
chr13	97329837	97329837	cluster_359	0	138	right_breakend	218	+	+	356	0	1
chr13	98198899	98198899	cluster_360	0	106	right_breakend	134	+	+	241	0	1
chr13	98211238	98211238	cluster_530	0	42	right_breakend	166	+	+	211	1	1
chr13	98343934	98343934	cluster_361	523	1825	insertion	1017	+	+	2321	0	1
chr14	101849672	101849672	cluster_402	543	702	insertion	973	+	+	1134	0	1
chr14	103896745	103896745	cluster_405	350	581	left_breakend	347	+	+	581	0	1
chr14	104200634	104200634	cluster_406	73	4861	insertion	545	+	+	5344	0	1
chr14	104683375	104683375	cluster_407	535	1643	left_breakend	535	+	+	1643	0	1
chr14	105096062	105096062	cluster_408	592	972	insertion	1182	+	+	1564	0	1
chr14	21668334	21668334	cluster_370	504	682	insertion	1052	+	+	1232	0	1
chr14	22944942	22944942	cluster_372	305	2515	left_breakend	305	+	+	2515	0	1
chr14	23939284	23939287	cluster_373	570	775	insertion	1155	+	+	1362	0	1
chr14	27881686	27881686	cluster_376	0	2789	right_breakend	196	+	+	2985	0	1
chr14	31993906	31993919	cluster_377	608	969	insertion	1084	+	+	1447	0	1
chr1	4333561	4333579	cluster_3	251	2085	insertion	819	+	+	2655	0	1
chr14	34047463	34047467	cluster_379	639	1163	insertion	1084	+	+	1610	0	1
chr1	43594283	43594283	cluster_34	0	473	right_breakend	157	+	+	630	0	1
chr14	44544892	44544892	cluster_383	0	271	right_breakend	633	+	+	904	0	1
chr14	48636507	48636507	cluster_385	546	762	insertion	1203	+	+	1426	0	1
chr14	49026536	49026536	cluster_1099	0	35	right_breakend	264	+	+	299	0	1
chr14	56999617	56999620	cluster_387	617	1202	insertion	1002	+	+	1589	0	1
chr14	57945429	57945450	cluster_388	590	3446	insertion	774	+	+	3632	0	1
chr14	66968911	66968911	cluster_390	519	775	insertion	1071	+	+	1329	0	1
chr14	69411792	69411792	cluster_391	349	1371	left_breakend	349	+	+	1371	0	1
chr14	73332740	73332742	cluster_393	195	1468	insertion	513	+	+	1788	0	1
chr14	74461947	74461947	cluster_394	488	1578	insertion	535	+	+	1627	0	1
chr14	76980548	76980548	cluster_410	0	1036	left_breakend	457	+	-	1493	0	1
chr14	82287525	82287551	cluster_395	610	1398	insertion	1313	+	+	2103	0	1
chr14	83293148	83293148	cluster_396	0	3141	right_breakend	522	+	+	3663	0	1
chr14	85615721	85615721	cluster_398	652	832	insertion	1222	+	+	1404	0	1
chr14	89204983	89204983	cluster_400	463	653	insertion	847	+	+	1039	0	1
chr14	95419899	95419899	cluster_401	0	308	right_breakend	242	+	+	550	0	1
chr14_GL000225v1_random	31886	31886	unified_hominid_1424	0	99	right_breakend	181	+	+	280	1	0
chr14_GL000225v1_random	51751	51752	cluster_1493	109	179	insertion	136	+	-	208	0	1
chr15	101144522	101144526	cluster_455	475	834	insertion	1026	+	+	1387	0	1
chr1	51852550	51852550	cluster_35	0	224	right_breakend	448	+	+	688	0	1
chr15	25815512	25815512	cluster_413	593	898	insertion	1234	+	+	1541	0	1
chr15	26893365	26893414	cluster_414	19	124	insertion	175	+	+	282	0	1
chr15	27325016	27325017	cluster_415	607	843	insertion	1174	+	+	1412	0	1
chr15	27385226	27385226	cluster_416	656	1283	insertion	994	+	+	1624	0	1
chr15	29131935	29131935	cluster_417	42	70	insertion	173	+	-	203	0	1
chr15	33820898	33820898	cluster_418	650	1750	insertion	963	+	+	2065	0	1
chr15	33894705	33894705	cluster_419	479	1278	insertion	753	+	+	1554	0	1
chr15	34346633	34346633	cluster_420	211	2371	insertion	716	+	+	2878	0	1
chr15	36132570	36132573	cluster_421	321	447	insertion	806	+	+	934	0	1
chr1	54808984	54808990	cluster_36	362	479	insertion	719	+	+	838	0	1
chr1	55002997	55003042	cluster_37	32	111	insertion	208	+	+	290	0	1
chr15	53110127	53110127	cluster_425	0	95	right_breakend	175	+	+	270	0	1
chr15	53873741	53873741	cluster_426	658	978	insertion	1268	+	+	1590	0	1
chr15	54267241	54267247	cluster_427	590	1883	insertion	1138	+	+	2433	0	1
chr15	54602883	54602883	cluster_428	219	320	insertion	481	+	+	584	0	1
chr15	59433245	59433245	cluster_430	218	994	insertion	820	+	+	1598	0	1
chr1	55971642	55971642	cluster_38	366	548	insertion	704	+	+	888	0	1
chr15	61348448	61348448	cluster_431	351	536	insertion	673	+	+	860	0	1
chr15	61690110	61690110	cluster_432	505	771	insertion	1139	+	+	1407	0	1
chr15	65186169	65186181	cluster_433	398	3306	insertion	739	+	+	3651	0	1
chr15	66212004	66212004	cluster_434	611	814	insertion	1109	+	+	1315	0	1
chr15	66864649	66864649	cluster_435	228	392	insertion	519	+	+	685	0	1
chr1	56929083	56929098	cluster_40	525	774	insertion	1043	+	+	1294	0	1
chr15	70285183	70285183	cluster_436	611	1008	insertion	1297	+	+	1696	0	1
chr1	57134530	57134530	cluster_41	409	2407	insertion	683	+	+	2683	0	1
chr15	71441333	71441333	cluster_437	195	317	insertion	308	+	+	432	0	1
chr15	74216609	74216609	cluster_438	0	766	right_breakend	461	+	+	1227	0	1
chr15	76966433	76966433	cluster_441	364	480	right_breakend	364	+	-	480	0	1
chr15	76966440	76966440	cluster_440	101	223	left_breakend	101	+	+	223	0	1
chr15	78599765	78599765	cluster_442	194	983	insertion	442	+	+	1233	0	1
chr15	81198745	81198745	cluster_443	328	1323	insertion	795	+	+	1792	0	1
chr15	86013354	86013354	cluster_445	663	1532	insertion	1203	+	+	2074	0	1
chr15	89769685	89769696	cluster_446	300	921	insertion	963	+	+	1586	0	1
chr15	90799045	90799045	cluster_448	202	1310	insertion	576	+	+	1686	0	1
chr15	90871538	90871538	cluster_449	585	925	insertion	1239	+	+	1581	0	1
chr15	91048752	91048752	cluster_450	231	1185	left_breakend	231	+	+	1185	0	1
chr15	94423707	94423707	cluster_451	0	2678	right_breakend	174	+	+	2852	0	1
chr15	97454310	97454310	cluster_452	247	407	insertion	615	+	+	777	0	1
chr15	98050028	98050028	cluster_453	521	838	insertion	1112	+	+	1431	0	1
chr15	99913055	99913055	cluster_454	466	1932	insertion	818	+	+	2286	0	1
chr16	1258282	1258282	cluster_457	238	285	right_breakend	238	+	-	285	1	1
chr16	13680608	13680608	cluster_464	275	535	left_breakend	272	+	+	535	0	1
chr1	61393246	61393246	cluster_43	0	670	right_breakend	315	+	+	985	0	1
chr16	17470921	17470921	cluster_466	454	674	insertion	803	+	+	1025	0	1
chr16	19321669	19321669	cluster_467	524	1150	insertion	877	+	+	1505	0	1
chr16	21499446	21499446	unified_hominid_1304	305	350	right_breakend	305	+	-	350	1	0
chr16	239175	239175	cluster_456	137	1152	insertion	303	+	+	1320	0	1
chr16	24336659	24336659	cluster_469	0	363	right_breakend	65	+	+	428	0	1
chr16	24510073	24510343	cluster_470	492	1229	insertion	930	+	+	1669	0	1
chr16	30451319	30451332	cluster_471	217	628	insertion	342	+	+	755	0	1
chr16	48247464	48247464	cluster_475	147	207	left_breakend	147	+	+	207	0	1
chr16	54849804	54849804	cluster_476	246	380	insertion	557	+	+	693	0	1
chr16	55687190	55687190	cluster_477	226	336	insertion	515	+	+	627	0	1
chr16	58372229	58372229	cluster_478	127	266	insertion	426	+	+	567	0	1
chr16	59663323	59663323	cluster_479	0	89	right_breakend	144	+	+	233	0	1
chr16	61582383	61582387	cluster_480	76	187	insertion	363	+	+	476	0	1
chr16	6293832	6293832	cluster_459	604	917	insertion	1160	+	+	1475	0	1
chr1	66461901	66461901	cluster_44	0	31	right_breakend	190	+	+	221	0	1
chr16	66770925	66770925	cluster_482	149	211	left_breakend	149	+	+	211	0	1
chr16	67712977	67712977	cluster_483	0	6030	right_breakend	383	+	+	6413	1	1
chr16	68092609	68092609	cluster_484	0	2864	right_breakend	584	+	+	3448	0	1
chr16	68641956	68641956	cluster_485	360	829	insertion	445	+	+	916	0	1
chr16	69369108	69369132	cluster_486	445	595	insertion	837	+	+	989	0	1
chr16	7147041	7147041	cluster_460	214	1115	insertion	466	+	+	1369	0	1
chr16	75135260	75135260	cluster_487	43	70	insertion	176	+	+	205	0	1
chr16	77815892	77815892	cluster_488	197	643	insertion	277	+	+	725	0	1
chr16	78193549	78193550	cluster_489	638	1052	insertion	1239	+	+	1657	0	1
chr16	7875178	7875178	cluster_461	671	788	left_breakend	671	+	+	788	0	1
chr16	80205262	80205262	cluster_491	422	1043	insertion	783	+	+	1408	0	1
chr16	83444837	83444837	cluster_492	0	102	right_breakend	403	+	+	505	0	1
chr16	88411991	88411991	cluster_493	16	115	insertion	196	+	+	297	0	1
chr16	8951266	8951266	cluster_462	267	363	insertion	446	+	+	544	0	1
chr16	90040651	90040651	cluster_494	566	3887	insertion	957	+	+	4280	0	1
chr16	9140605	9140605	cluster_463	425	963	insertion	839	+	+	1379	0	1
chr1	6940929	6940932	cluster_5	479	1114	insertion	743	+	+	1380	0	1
chr16_KI270853v1_alt	1479920	1479920	cluster_465	0	957	right_breakend	554	+	+	1511	1	1
chr17	14491305	14491305	cluster_518	623	1028	insertion	1285	+	-	1692	0	1
chr17	17831079	17831080	cluster_517	317	1084	insertion	903	+	-	1672	0	1
chr17	19917871	19917871	cluster_516	0	605	left_breakend	117	+	-	722	0	1
chr17	2304295	2304295	cluster_495	372	618	insertion	516	+	+	764	0	1
chr17	27069304	27069304	cluster_511	0	60	left_breakend	144	+	-	204	0	1
chr17	30156248	30156248	cluster_510	455	1269	insertion	843	+	-	1659	0	1
chr17	30792885	30792885	cluster_509	186	312	right_breakend	186	+	-	312	0	1
chr1	73183122	73183122	cluster_46	273	387	left_breakend	273	+	+	387	0	1
chr17	33357030	33357030	cluster_508	385	553	insertion	783	+	-	953	0	1
chr17	34346389	34346389	cluster_507	145	523	insertion	303	+	-	683	0	1
chr17	40523189	40523189	cluster_504	253	1158	insertion	727	+	-	1641	0	1
chr17	41144157	41144157	cluster_503	205	1130	insertion	637	+	-	1565	0	1
chr17	41670760	41670760	cluster_502	350	2394	insertion	459	+	-	2505	0	1
chr17	44332136	44332136	cluster_500	251	959	right_breakend	251	+	-	959	0	1
chr17	47131877	47131877	cluster_499	160	985	insertion	649	+	-	1476	0	1
chr17	4790733	4790733	cluster_496	594	804	insertion	1206	+	+	1418	0	1
chr17	50588357	50588357	cluster_524	203	314	insertion	310	+	+	423	0	1
chr17	51663208	51663208	cluster_525	420	533	left_breakend	420	+	+	533	0	1
chr17	53341932	53341932	cluster_544	0	53	left_breakend	209	+	-	262	0	1
chr17	5622819	5622819	cluster_497	432	956	insertion	763	+	+	1291	0	1
chr17	56893223	56893224	cluster_528	412	688	insertion	856	+	+	1134	0	1
chr1	7574105	7574105	cluster_6	569	877	insertion	1155	+	+	1465	0	1
chr17	57539630	57539630	cluster_529	334	633	insertion	970	+	+	1271	0	1
chr17	63547438	63547442	cluster_531	637	927	insertion	1227	+	+	1519	0	1
chr17	65970811	65970811	cluster_532	0	782	right_breakend	596	+	+	1389	0	1
chr17	66290574	66291065	cluster_533	308	3449	insertion	590	+	+	3733	0	1
chr17	6787766	6787766	cluster_1584	164	221	right_breakend	164	+	-	221	1	1
chr17	68431763	68431763	cluster_534	432	672	insertion	815	+	+	1057	0	1
chr17	70065601	70065601	cluster_537	519	853	insertion	1041	+	+	1377	0	1
chr1	77406210	77406215	cluster_47	425	2416	insertion	925	+	+	2919	0	1
chr1	77472783	77472787	cluster_48	443	1020	insertion	963	+	+	1542	0	1
chr17	77103706	77103706	cluster_540	507	1310	insertion	841	+	+	1646	0	1
chr17	77885559	77885559	cluster_541	211	598	left_breakend	211	+	+	598	0	1
chr1	77982987	77982990	cluster_49	150	175	insertion	223	+	+	250	0	1
chr17	8166152	8166152	cluster_523	420	913	right_breakend	420	+	-	913	0	1
chr17	83186376	83186376	cluster_542	500	1374	insertion	715	+	+	1591	0	1
chr17	83225782	83225791	cluster_543	422	1756	insertion	839	+	-	2175	0	1
chr1	78476547	78476547	cluster_50	291	381	left_breakend	291	+	+	381	0	1
chr17	8856958	8856959	cluster_521	617	1567	insertion	1143	+	-	2095	0	1
chr17	9632717	9632717	cluster_520	418	643	insertion	808	+	-	1035	0	1
chr1	79805469	79805469	cluster_51	441	581	insertion	878	+	+	1020	0	1
chr17	9901448	9901448	cluster_519	537	2538	right_breakend	537	+	-	2538	0	1
chr1	80079571	80079571	cluster_53	577	780	insertion	1201	+	+	1406	0	1
chr18	108004	108004	unified_hominid_1226	0	106	right_breakend	308	+	+	414	1	0
chr18	11874611	11874611	cluster_548	23	426	insertion	455	+	-	864	0	1
chr18	12029272	12029272	cluster_547	235	1536	insertion	367	+	-	1670	0	1
chr18	13982053	13982053	cluster_546	687	1230	insertion	848	+	-	1394	0	1
chr18	2066603	2066603	cluster_562	647	1461	insertion	1337	+	-	2153	0	1
chr18	2097218	2097223	cluster_561	503	4325	insertion	530	+	-	4354	0	1
chr18	21213419	21213419	cluster_565	228	2392	insertion	304	+	+	2470	0	1
chr18	2175264	2175264	cluster_560	342	1038	insertion	799	+	-	1497	0	1
chr18	22452203	22452207	cluster_568	160	657	insertion	742	+	+	1241	0	1
chr18	25887654	25887654	cluster_572	0	238	right_breakend	175	+	+	413	0	1
chr18	295229	295229	cluster_564	161	298	insertion	295	+	-	434	0	1
chr18	32588721	32588725	cluster_573	580	1513	insertion	669	+	+	1604	0	1
chr18	32613130	32613130	cluster_574	542	785	insertion	1041	+	+	1286	0	1
chr18	33116802	33116811	cluster_575	562	1044	insertion	1187	+	+	1671	0	1
chr18	3609927	3609927	cluster_557	100	548	insertion	463	+	-	916	0	1
chr18	3618666	3618666	cluster_556	452	1347	right_breakend	452	+	-	1347	0	1
chr18	36241174	36241174	cluster_1352	0	71	right_breakend	151	+	+	222	0	1
chr18	38399793	38399797	cluster_576	528	682	insertion	1005	+	+	1161	0	1
chr18	40598044	40598044	cluster_578	617	809	insertion	1212	+	+	1406	0	1
chr18	47600556	47600556	cluster_579	329	557	left_breakend	329	+	+	557	0	1
chr18	48243371	48243371	cluster_580	0	85	right_breakend	140	+	+	225	1	1
chr18	4874670	4874670	cluster_555	645	892	insertion	1290	+	-	1539	0	1
chr18	50822304	50822304	cluster_581	0	110	right_breakend	136	+	+	246	0	1
chr18	57062200	57062200	cluster_583	598	1555	insertion	1220	+	+	2179	0	1
chr18	58863530	58863530	cluster_584	0	177	right_breakend	378	+	+	555	0	1
chr18	59103963	59103975	cluster_585	234	397	insertion	367	+	+	532	0	1
chr18	61644856	61644865	cluster_586	647	1333	insertion	1283	+	+	1971	0	1
chr18	63264905	63264905	cluster_587	309	413	insertion	650	+	+	756	0	1
chr18	7145786	7145786	cluster_554	426	975	right_breakend	424	+	-	975	0	1
chr18	7156272	7156272	cluster_553	285	1156	right_breakend	285	+	-	1156	0	1
chr18	72316844	72316844	cluster_588	560	938	insertion	861	+	+	1241	0	1
chr18	73518039	73518039	cluster_589	542	781	left_breakend	542	+	+	781	0	1
chr18	78390337	78390337	cluster_590	0	243	right_breakend	552	+	+	795	0	1
chr18	78400950	78400950	cluster_591	465	2416	insertion	934	+	+	2887	0	1
chr18	79400798	79400843	cluster_592	438	588	insertion	446	+	+	604	0	1
chr18	79919548	79919548	cluster_593	185	262	left_breakend	185	+	+	262	1	1
chr1	88395034	88395034	cluster_54	343	438	insertion	659	+	+	756	0	1
chr18	854878	854878	cluster_563	613	931	insertion	1178	+	-	1498	0	1
chr18	9603210	9603210	cluster_552	559	3626	insertion	1029	+	-	4098	0	1
chr1	89968678	89968678	cluster_55	442	604	insertion	573	+	+	737	0	1
chr19	12093828	12093834	cluster_608	57	1539	insertion	392	+	+	1876	0	1
chr19	12989782	12989807	cluster_609	53	524	insertion	257	+	+	733	0	1
chr19	14090084	14090084	cluster_610	559	877	insertion	1058	+	+	1378	0	1
chr19	14780580	14780580	cluster_611	147	625	left_breakend	147	+	+	625	0	1
chr19	15842206	15842206	cluster_612	0	150	right_breakend	207	+	+	357	0	1
chr19	15866491	15866491	cluster_613	481	3961	left_breakend	481	+	+	3961	0	1
chr19	16981073	16981083	cluster_614	366	1292	insertion	929	+	+	1857	0	1
chr19	19116471	19116471	cluster_615	116	222	left_breakend	116	+	+	222	0	1
chr19	2037237	2037237	cluster_597	0	187	right_breakend	276	+	+	463	0	1
chr19	2069748	2069748	cluster_598	427	1410	left_breakend	427	+	+	1410	0	1
chr19	22858172	22858172	cluster_618	172	240	left_breakend	172	+	+	240	0	1
chr19	2548773	2548775	cluster_599	226	763	insertion	389	+	+	928	0	1
chr19	28732913	28732920	cluster_623	188	798	insertion	229	+	+	841	0	1
chr19	29892133	29892133	cluster_624	539	1038	insertion	1096	+	+	1597	0	1
chr19	30556875	30556875	cluster_625	591	942	insertion	1205	+	+	1558	0	1
chr19	3145577	3145577	cluster_600	216	712	insertion	553	+	+	1051	0	1
chr19	3235523	3235523	cluster_601	129	218	left_breakend	129	+	+	218	0	1
chr19	33714596	33714596	cluster_626	0	1169	right_breakend	381	+	+	1550	0	1
chr19	37242105	37242111	cluster_630	397	580	insertion	699	+	-	884	0	1
chr19	37359654	37359654	cluster_631	0	1018	right_breakend	248	+	+	1266	0	1
chr19	3742670	3742670	cluster_403	133	260	right_breakend	133	+	-	260	0	1
chr19	38131836	38131836	cluster_632	250	1239	left_breakend	250	+	+	1239	0	1
chr19	38546808	38546808	cluster_650	0	9631	left_breakend	455	+	-	10086	0	1
chr19	39795739	39795740	cluster_635	116	786	insertion	339	+	+	1011	0	1
chr19	43517389	43517389	cluster_637	77	1164	insertion	485	+	+	1574	0	1
chr19	45325126	45325126	cluster_638	59	568	insertion	193	+	+	704	0	1
chr19	49169274	49169274	cluster_642	0	1022	right_breakend	295	+	+	1317	0	1
chr19	49238800	49238800	cluster_652	209	1167	left_breakend	209	+	+	1167	0	1
chr19	50493653	50493653	cluster_643	267	365	insertion	367	+	-	467	0	1
chr19	50604950	50604950	cluster_641	321	553	left_breakend	321	+	+	553	1	1
chr19	55488872	55488872	cluster_645	463	620	insertion	873	+	+	1032	0	1
chr19	55712960	55712960	cluster_646	0	75	right_breakend	305	+	+	380	0	1
chr19	56176906	56176906	cluster_647	0	284	right_breakend	355	+	+	639	0	1
chr19	56772850	56772850	cluster_648	413	1034	left_breakend	413	+	+	1034	0	1
chr19	58395748	58395748	cluster_649	135	262	insertion	378	+	+	507	0	1
chr19	8423002	8423002	cluster_602	236	1206	left_breakend	236	+	+	1206	0	1
chr19	9321383	9321386	cluster_62	194	198	insertion	212	+	+	220	0	1
chr19	9491840	9491840	cluster_605	543	1618	insertion	1116	+	+	2193	0	1
chr1	99712998	99712998	cluster_59	646	1211	insertion	1321	+	+	1888	0	1
chr20	11009487	11009487	cluster_663	631	1037	insertion	1104	+	+	1512	0	1
chr20	11312662	11312662	cluster_664	683	5499	insertion	1310	+	+	6128	0	1
chr20	12379064	12379073	cluster_665	441	602	insertion	955	+	+	1118	0	1
chr20	13065907	13065907	cluster_667	104	1250	insertion	390	+	+	1538	0	1
chr20	16101238	16101238	cluster_668	579	1095	insertion	1059	+	+	1577	0	1
chr20	19154873	19154873	cluster_669	164	209	left_breakend	164	+	+	209	0	1
chr20	21046050	21046050	cluster_670	422	647	insertion	1056	+	+	1283	0	1
chr20	22434960	22434960	cluster_671	439	693	insertion	923	+	+	1179	0	1
chr20	23942645	23942645	cluster_672	280	439	insertion	437	+	+	598	0	1
chr20	24431290	24431290	cluster_673	0	285	right_breakend	226	+	+	511	0	1
chr20	24530039	24530039	cluster_674	62	894	insertion	587	+	+	1421	0	1
chr20	26070507	26070507	cluster_675	0	92	right_breakend	117	+	+	209	1	1
chr20	31730404	31730404	cluster_691	0	1405	right_breakend	284	+	+	1689	0	1
chr20	32415298	32415298	unified_hominid_1065	121	623	left_breakend	121	+	+	623	1	0
chr20	35149141	35149141	cluster_693	545	1161	insertion	714	+	+	1332	0	1
chr20	37568863	37568863	cluster_1038	0	98	left_breakend	109	+	-	207	1	1
chr20	45760927	45760927	cluster_698	202	233	left_breakend	202	+	+	233	0	1
chr20	47894718	47894718	unified_hominid_1914	0	86	right_breakend	115	+	+	201	1	0
chr20	4798803	4798803	cluster_658	145	526	left_breakend	145	+	+	526	0	1
chr20	48190339	48190339	cluster_701	0	1922	right_breakend	573	+	+	2495	0	1
chr20	51740560	51740560	cluster_703	0	346	right_breakend	238	+	+	584	0	1
chr20	53415705	53415705	cluster_704	254	446	left_breakend	254	+	+	446	0	1
chr20	54942775	54942775	cluster_705	393	620	insertion	988	+	+	1217	0	1
chr20	55916053	55916053	cluster_706	438	582	insertion	918	+	+	1064	0	1
chr20	56130724	56130724	cluster_707	0	46	right_breakend	178	+	+	224	0	1
chr20	56235665	56235665	cluster_708	603	2811	insertion	1173	+	+	3383	0	1
chr20	56488334	56488334	cluster_709	100	2531	left_breakend	100	+	+	2531	0	1
chr20	58520323	58520323	cluster_710	0	353	right_breakend	239	+	+	592	0	1
chr20	6063349	6063364	cluster_660	330	1611	insertion	857	+	+	2140	0	1
chr20	61153375	61153375	cluster_711	484	2144	insertion	1126	+	+	2788	0	1
chr20	61337312	61337312	cluster_712	244	338	left_breakend	241	+	+	338	0	1
chr20	61353605	61353605	cluster_713	400	584	left_breakend	400	+	+	584	0	1
chr20	61475468	61475468	cluster_714	240	337	left_breakend	240	+	+	337	0	1
chr20	629371	629371	cluster_654	358	2017	insertion	775	+	+	2436	0	1
chr20	63235393	63235393	cluster_715	0	33	right_breakend	341	+	+	374	0	1
chr20	6552902	6552902	cluster_661	418	2594	insertion	674	+	+	2852	0	1
chr20	7719012	7719012	cluster_662	680	976	insertion	1315	+	+	1613	0	1
chr20	820160	820160	cluster_656	396	522	insertion	797	+	+	925	0	1
chr2	10010457	10010457	cluster_767	531	6170	left_breakend	531	+	+	6170	0	1
chr2	102450206	102450206	cluster_803	399	509	insertion	657	+	+	769	0	1
chr2	105755743	105755743	cluster_804	459	1081	insertion	1003	+	+	1627	0	1
chr2	109493539	109493539	cluster_805	1342	1430	insertion	1865	+	+	1955	0	1
chr2	10954902	10954902	cluster_768	508	1431	left_breakend	508	+	+	1431	0	1
chr21	16187356	16187359	cluster_718	510	679	insertion	1086	+	+	1257	0	1
chr21	17199192	17199192	cluster_719	385	460	left_breakend	384	+	+	460	0	1
chr21	17903116	17903117	cluster_720	316	415	insertion	484	+	+	585	0	1
chr21	19024032	19024032	cluster_721	268	392	insertion	362	+	+	488	0	1
chr21	21562289	21562289	cluster_722	0	2190	right_breakend	585	+	+	2775	0	1
chr21	21607716	21607716	cluster_723	402	1155	insertion	951	+	+	1706	0	1
chr21	22799431	22799431	cluster_724	0	169	right_breakend	484	+	+	653	0	1
chr21	23927857	23927857	cluster_725	334	1041	insertion	852	+	+	1561	0	1
chr21	24001277	24001277	cluster_162	538	1562	insertion	1117	+	+	2143	0	1
chr21	24204337	24204337	cluster_726	385	501	insertion	651	+	+	769	0	1
chr2	125423277	125423293	cluster_816	42	93	insertion	233	+	-	286	1	1
chr2	127192753	127192756	cluster_809	637	974	insertion	1212	+	+	1551	0	1
chr2	127892113	127892115	cluster_810	618	962	insertion	1171	+	+	1517	0	1
chr2	128082484	128082484	cluster_812	354	1049	left_breakend	343	+	+	1049	0	1
chr2	128613167	128613167	cluster_813	599	1829	insertion	1166	+	+	2398	0	1
chr21	28904876	28904876	cluster_728	0	518	right_breakend	566	+	+	1084	0	1
chr21	31673471	31673471	cluster_730	596	1275	insertion	1172	+	+	1853	0	1
chr2	131810281	131810303	unified_hominid_0919	789	814	insertion	822	+	-	849	0	0
chr21	32610076	32610076	cluster_731	372	1555	insertion	717	+	+	1909	0	1
chr21	33156871	33156871	cluster_740	570	961	insertion	1120	+	+	1513	0	1
chr2	133504330	133504332	cluster_815	594	1366	insertion	1232	+	+	2006	0	1
chr2	13394553	13394554	cluster_411	360	364	insertion	404	+	-	410	0	1
chr21	37707714	37707714	cluster_732	615	1608	left_breakend	600	+	+	1608	0	1
chr21	37823947	37823947	cluster_733	0	102	right_breakend	149	+	+	251	0	1
chr21	41419301	41419325	cluster_734	545	2133	insertion	682	+	+	2272	0	1
chr21	42432404	42432405	cluster_736	492	695	insertion	1026	+	+	1231	0	1
chr2	14274478	14274478	cluster_769	641	1548	insertion	1135	+	+	2044	0	1
chr21	43212461	43212461	cluster_737	289	715	left_breakend	289	+	+	715	0	1
chr21	44560573	44560573	cluster_738	0	84	right_breakend	138	+	+	222	0	1
chr21	44817899	44817899	cluster_739	445	611	insertion	624	+	-	792	0	1
chr21	44993875	44993875	cluster_1504	220	459	insertion	572	+	-	813	0	1
chr2	150591016	150591028	cluster_817	646	1561	insertion	1275	+	+	2192	0	1
chr2	150966217	150966217	cluster_818	588	1721	insertion	1215	+	+	2350	0	1
chr2	159392994	159392994	cluster_820	584	7189	insertion	1123	+	+	7730	0	1
chr2	160590456	160590456	cluster_821	648	1025	left_breakend	648	+	+	1025	0	1
chr2	160847061	160847061	cluster_822	151	202	left_breakend	151	+	+	202	0	1
chr2	16225124	16225124	cluster_771	167	559	insertion	447	+	+	841	0	1
chr2	165766661	165766661	cluster_823	294	422	insertion	769	+	+	899	0	1
chr2	16895049	16895050	cluster_772	520	701	insertion	897	+	+	1080	0	1
chr2	179475730	179475730	cluster_825	142	230	left_breakend	142	+	+	230	0	1
chr2	18104448	18104448	cluster_773	451	568	insertion	846	+	+	965	0	1
chr2	181872851	181872853	cluster_826	533	996	insertion	955	+	+	1420	0	1
chr2	183983690	183983694	unified_hominid_1610	60	100	insertion	175	+	+	234	1	0
chr2	194362308	194362308	cluster_827	140	321	insertion	249	+	+	432	0	1
chr2	19514902	19514902	cluster_1416	167	218	right_breakend	167	+	-	218	1	1
chr2	19784314	19784314	cluster_774	0	584	right_breakend	652	+	+	1236	0	1
chr2	200330213	200330214	cluster_829	511	694	insertion	1049	+	+	1234	0	1
chr2	204274150	204274150	cluster_830	612	943	insertion	1229	+	+	1562	0	1
chr2	205345898	205345898	cluster_831	0	337	right_breakend	416	+	+	753	0	1
chr2	205652476	205652476	cluster_832	533	1072	insertion	801	+	+	1342	0	1
chr2	206849743	206849743	cluster_248	0	57	right_breakend	148	+	+	205	1	1
chr2	206996	206996	cluster_763	594	997	left_breakend	594	+	+	997	0	1
chr2	209787157	209787157	cluster_835	432	561	insertion	757	+	+	888	0	1
chr2	209956305	209956305	cluster_836	492	705	insertion	1118	+	+	1333	0	1
chr2	213510096	213510096	cluster_837	0	548	right_breakend	295	+	+	843	0	1
chr22	16926255	16926255	unified_hominid_1131	481	531	left_breakend	477	+	+	531	0	0
chr2	218082962	218082962	cluster_838	643	1495	insertion	1281	+	+	2135	0	1
chr2	218557699	218557699	cluster_839	268	654	left_breakend	268	+	+	654	0	1
chr22	19154512	19154512	cluster_745	292	1870	left_breakend	291	+	+	1870	0	1
chr2	223643135	223643139	cluster_840	428	575	insertion	962	+	+	1111	0	1
chr22	24830694	24830696	cluster_761	349	487	insertion	808	+	-	948	0	1
chr2	225827374	225827374	cluster_1569	0	97	right_breakend	108	+	+	205	1	1
chr2	227404122	227404122	cluster_978	102	343	right_breakend	102	+	-	343	1	1
chr22	28134802	28134802	cluster_749	0	2134	right_breakend	366	+	+	2500	0	1
chr2	231352995	231353566	cluster_843	122	1496	insertion	692	+	+	2069	0	1
chr2	231869970	231869970	cluster_844	195	265	left_breakend	195	+	+	265	0	1
chr2	232246908	232246909	cluster_845	415	545	insertion	840	+	+	972	0	1
chr22	32682037	32682037	cluster_760	300	451	insertion	564	+	-	717	0	1
chr22	36395659	36395659	cluster_750	289	909	insertion	410	+	+	1032	0	1
chr2	236542914	236542914	cluster_846	0	838	right_breakend	614	+	+	1452	0	1
chr22	37461526	37461526	cluster_751	232	1596	insertion	649	+	+	2015	0	1
chr22	37484416	37484416	cluster_752	544	943	insertion	1121	+	+	1522	0	1
chr2	238411048	238411048	cluster_848	344	1252	insertion	414	+	+	1325	0	1
chr22	46366255	46366255	cluster_1478	395	489	right_breakend	394	+	-	489	0	1
chr22	48117399	48117399	cluster_756	520	800	insertion	890	+	+	1172	0	1
chr22	48698689	48698689	cluster_757	577	1455	insertion	1015	+	+	1895	0	1
chr2	25185955	25185955	cluster_775	267	1085	insertion	440	+	+	1260	0	1
chr2	25399817	25399890	cluster_776	435	1390	insertion	589	+	+	1547	0	1
chr2	26851335	26851335	cluster_777	610	808	insertion	1085	+	+	1285	0	1
chr2	28460972	28460972	cluster_778	0	1370	right_breakend	547	+	+	1917	0	1
chr2	3448578	3448578	cluster_764	555	1778	insertion	996	+	+	2221	0	1
chr2	35180289	35180289	cluster_780	420	618	insertion	733	+	+	933	0	1
chr2	47768911	47768911	cluster_782	536	1533	insertion	758	+	+	1757	0	1
chr2	48860776	48860795	cluster_783	611	943	insertion	1252	+	+	1586	0	1
chr2	55856407	55856407	cluster_784	176	239	left_breakend	176	+	+	239	1	1
chr2	56504596	56504596	cluster_785	589	767	insertion	1184	+	+	1364	0	1
chr2	59509166	59509166	cluster_786	157	230	left_breakend	157	+	+	230	1	1
chr2	64014064	64014064	cluster_787	0	193	right_breakend	270	+	+	468	0	1
chr2	67122826	67122826	cluster_789	585	742	insertion	1101	+	+	1260	0	1
chr2	68687095	68687095	cluster_1070	0	913	right_breakend	619	+	+	1532	1	1
chr2	71342115	71342115	cluster_791	439	816	insertion	539	+	+	918	0	1
chr2	75902436	75902437	cluster_793	200	2959	insertion	705	+	+	3466	0	1
chr2	76556976	76556976	cluster_794	572	744	insertion	1165	+	+	1339	0	1
chr2	7976936	7976936	cluster_765	324	429	insertion	441	+	+	548	0	1
chr2	81535687	81535713	cluster_795	162	578	insertion	647	+	+	1065	0	1
chr2	82757868	82757876	cluster_796	224	2928	insertion	523	+	+	3229	0	1
chr2	83932721	83932729	cluster_797	580	1249	insertion	1150	+	+	1821	0	1
chr2	8461638	8461638	cluster_766	250	650	insertion	510	+	+	912	0	1
chr2	91457497	91457497	cluster_799	238	316	left_breakend	238	+	+	316	0	1
chr2	96935711	96935711	cluster_800	331	1659	insertion	829	+	+	2159	0	1
chr2	98660202	98660202	cluster_801	631	2132	left_breakend	631	+	+	2132	0	1
chr2	99121450	99121450	cluster_802	628	927	insertion	1315	+	+	1616	0	1
chr3	103402054	103402054	cluster_896	0	1041	right_breakend	289	+	+	1330	0	1
chr3	103593527	103593527	cluster_897	566	1175	insertion	1224	+	+	1835	0	1
chr3	103749898	103749898	cluster_898	643	2020	insertion	1769	+	+	3148	0	1
chr3	104163457	104163457	cluster_899	303	418	insertion	658	+	+	775	0	1
chr3	105902375	105902375	cluster_900	0	1420	right_breakend	654	+	+	2074	0	1
chr3	106736387	106736387	cluster_901	346	7448	left_breakend	346	+	+	7448	0	1
chr3	106736387	106736387	cluster_902	0	35487	right_breakend	384	+	+	35871	0	1
chr3	108001362	108001362	cluster_903	314	447	insertion	761	+	+	896	0	1
chr3	108741570	108741570	cluster_904	394	983	insertion	834	+	+	1425	0	1
chr3	109339123	109339123	cluster_905	466	2649	insertion	782	+	+	2967	0	1
chr3	110567370	110567370	cluster_551	0	54	right_breakend	299	+	+	353	1	1
chr3	110568919	110568919	cluster_906	153	267	insertion	318	+	+	434	0	1
chr3	122934025	122934025	cluster_908	254	1134	insertion	631	+	+	1513	0	1
chr3	122983720	122983720	cluster_909	232	933	left_breakend	231	+	+	933	0	1
chr3	123554134	123554134	cluster_910	300	442	insertion	603	+	+	747	0	1
chr3	127056226	127056226	cluster_911	53	405	insertion	426	+	+	780	0	1
chr3	127289915	127289915	cluster_912	0	587	right_breakend	604	+	+	1191	0	1
chr3	133129863	133129949	cluster_913	20	183	insertion	649	+	+	814	0	1
chr3	137284413	137284413	cluster_914	462	573	insertion	546	+	+	659	0	1
chr3	137720712	137720721	cluster_915	292	700	insertion	488	+	+	898	0	1
chr3	139955612	139955612	cluster_917	0	722	right_breakend	592	+	+	1314	0	1
chr3	141133918	141133922	cluster_1074	161	181	insertion	185	+	+	207	0	1
chr3	142144103	142144103	cluster_918	0	922	right_breakend	426	+	+	1348	0	1
chr3	143352546	143352546	cluster_919	534	736	insertion	1048	+	+	1252	0	1
chr3	14427134	14427134	cluster_856	521	1527	insertion	1087	+	+	2095	0	1
chr3	145548691	145548691	cluster_920	0	107	right_breakend	236	+	+	343	0	1
chr3	149568337	149568337	cluster_921	224	451	insertion	594	+	+	824	0	1
chr3	149875897	149875897	cluster_922	262	368	insertion	558	+	+	666	0	1
chr3	155309425	155309425	cluster_927	634	2922	left_breakend	634	+	+	2922	0	1
chr3	155813974	155813974	cluster_928	0	662	right_breakend	478	+	+	1140	0	1
chr3	15737522	15737522	cluster_858	337	481	insertion	465	+	+	611	0	1
chr3	16309521	16309607	cluster_860	690	997	insertion	1367	+	+	1676	0	1
chr3	166489847	166489849	cluster_929	143	1360	insertion	513	+	+	1732	0	1
chr3	16929153	16929153	cluster_861	0	85	right_breakend	127	+	+	212	0	1
chr3	171586675	171586675	cluster_930	381	689	insertion	626	+	+	936	0	1
chr3	172168965	172168965	cluster_931	517	1519	insertion	820	+	+	1824	0	1
chr3	172691440	172691440	cluster_932	0	573	right_breakend	479	+	+	1052	0	1
chr3	173073068	173073068	cluster_933	0	37	right_breakend	219	+	+	256	0	1
chr3	173214602	173214602	cluster_934	514	1512	left_breakend	513	+	+	1512	0	1
chr3	174796731	174796731	cluster_935	0	141	right_breakend	70	+	+	211	0	1
chr3	17504188	17504188	cluster_862	648	995	insertion	1216	+	+	1565	0	1
chr3	176223142	176223142	cluster_936	556	1206	left_breakend	556	+	+	1206	0	1
chr3	176965985	176965988	cluster_937	614	1126	insertion	1209	+	+	1723	0	1
chr3	183314934	183314962	cluster_940	132	670	insertion	610	+	+	1150	0	1
chr3	183473034	183473034	cluster_941	370	1109	insertion	793	+	+	1534	0	1
chr3	183571487	183571487	cluster_942	158	1351	insertion	624	+	+	1822	0	1
chr3	192931249	192931314	cluster_944	384	2099	insertion	552	+	+	2269	0	1
chr3	22425066	22425070	cluster_863	636	864	insertion	1214	+	+	1444	0	1
chr3	27489081	27489081	cluster_864	579	2258	insertion	831	+	+	2512	0	1
chr3	29714174	29714174	cluster_865	372	959	insertion	916	+	+	1505	0	1
chr3	32674881	32674881	cluster_866	0	906	right_breakend	412	+	+	1318	0	1
chr3	34818288	34818288	cluster_867	89	202	left_breakend	89	+	+	202	0	1
chr3	35367773	35367773	cluster_868	263	393	insertion	660	+	+	792	0	1
chr3	43524288	43524288	cluster_870	539	685	insertion	1015	+	+	1163	0	1
chr3	45133739	45133739	cluster_871	0	1146	right_breakend	570	+	+	1718	0	1
chr3	51596086	51596086	cluster_873	0	1056	right_breakend	486	+	+	1542	0	1
chr3	5232246	5232246	cluster_851	590	2520	left_breakend	590	+	+	2520	0	1
chr3	52696930	52696930	cluster_874	281	368	insertion	295	+	+	384	0	1
chr3	55522494	55522494	cluster_875	549	2381	insertion	1074	+	+	2908	0	1
chr3	66285499	66285499	cluster_876	342	1262	insertion	533	+	+	1455	0	1
chr3	67443284	67443284	cluster_877	147	204	left_breakend	147	+	+	204	1	1
chr3	71327315	71327315	cluster_879	365	602	insertion	495	+	+	734	0	1
chr3	72211313	72211313	cluster_880	574	1164	insertion	1159	+	+	1751	0	1
chr3	72447090	72447095	cluster_881	299	779	insertion	661	+	+	1143	0	1
chr3	75965459	75965459	cluster_883	0	212	right_breakend	203	+	+	415	0	1
chr3	7779575	7779575	cluster_853	632	893	insertion	1308	+	+	1571	0	1
chr3	79527829	79527829	cluster_884	0	500	right_breakend	682	+	+	1182	0	1
chr3	79612872	79612872	cluster_885	0	89	right_breakend	603	+	+	693	0	1
chr3	82152797	82152797	cluster_887	620	1843	left_breakend	620	+	+	1843	1	1
chr3	85548222	85548235	cluster_889	620	1565	insertion	1222	+	+	2169	0	1
chr3	88019605	88019605	cluster_890	0	55	right_breakend	145	+	+	200	0	1
chr3	88803695	88803695	cluster_891	518	701	insertion	1008	+	+	1193	0	1
chr3	90071286	90071287	cluster_33	131	183	insertion	156	+	+	210	0	1
chr3	95003256	95003349	cluster_892	516	4673	insertion	1056	+	+	5221	0	1
chr3	98183496	98183496	cluster_893	127	221	left_breakend	127	+	+	221	0	1
chr3	99180308	99180308	cluster_894	483	900	insertion	572	+	+	991	0	1
chr3	99432924	99432924	cluster_895	409	1230	insertion	979	+	+	1802	0	1
chr4	101164091	101164091	cluster_998	478	1032	insertion	1139	+	+	1695	0	1
chr4	102864368	102864368	cluster_999	594	941	insertion	1240	+	+	1589	0	1
chr4	103984611	103984617	cluster_1000	476	2603	insertion	959	+	+	3089	0	1
chr4	104007430	104007430	cluster_1001	622	8525	left_breakend	622	+	+	8525	0	1
chr4	112756275	112756275	cluster_1003	220	1413	insertion	680	+	+	1875	0	1
chr4	114231005	114231007	cluster_1004	183	544	insertion	569	+	+	932	0	1
chr4	114362571	114362599	cluster_1005	627	2775	insertion	1201	+	+	3351	0	1
chr4	114615863	114615863	cluster_1006	550	2402	left_breakend	550	+	+	2402	0	1
chr4	122985960	122985960	cluster_1047	248	332	left_breakend	248	+	+	332	0	1
chr4	123927480	123927480	cluster_1007	526	4035	insertion	809	+	+	4320	0	1
chr4	130767652	130767652	cluster_727	311	320	insertion	329	+	+	342	0	1
chr4	13226582	13226988	cluster_955	141	812	insertion	194	+	+	867	0	1
chr4	133008085	133008085	unified_hominid_0080	579	3090	left_breakend	579	+	+	3090	0	0
chr4	134214182	134214195	cluster_1012	1985	2418	insertion	2624	+	+	3059	0	1
chr4	135586383	135586383	cluster_1013	198	298	left_breakend	198	+	+	298	0	1
chr4	136391437	136391437	cluster_1014	570	2896	insertion	1066	+	+	3394	0	1
chr4	146796204	146796204	cluster_1016	0	1344	right_breakend	522	+	+	1866	0	1
chr4	146796207	146796207	cluster_1015	454	3401	left_breakend	454	+	+	3401	0	1
chr4	155349248	155349248	cluster_1017	552	1453	insertion	1215	+	+	2118	0	1
chr4	155572397	155572397	cluster_1018	287	391	insertion	566	+	+	672	0	1
chr4	156092961	156092965	cluster_1020	346	453	insertion	671	+	+	780	0	1
chr4	156526817	156526817	cluster_1021	0	204	right_breakend	163	+	+	368	0	1
chr4	156847734	156847741	cluster_1022	681	1330	insertion	1255	+	+	1906	0	1
chr4	157982644	157982653	cluster_1023	590	1088	insertion	1191	+	+	1691	0	1
chr4	160015467	160015474	cluster_1613	573	1491	insertion	1191	+	+	2114	0	1
chr4	161460952	161460952	cluster_1024	182	210	insertion	501	+	+	531	0	1
chr4	163311463	163311464	cluster_1025	253	2164	insertion	804	+	+	2717	0	1
chr4	164534286	164534286	cluster_1026	166	264	left_breakend	166	+	+	264	0	1
chr4	165116330	165116330	cluster_1027	134	1068	insertion	601	+	+	1537	0	1
chr4	166065982	166065982	cluster_1028	387	516	insertion	829	+	+	960	0	1
chr4	167275839	167275839	cluster_1029	591	1719	insertion	857	+	+	1987	0	1
chr4	174073849	174073849	cluster_1030	0	50	right_breakend	159	+	+	209	0	1
chr4	175048987	175048987	cluster_1031	303	421	insertion	658	+	+	778	0	1
chr4	175199399	175199399	cluster_1032	612	1001	insertion	1267	+	+	1658	0	1
chr4	176070120	176070120	cluster_1033	316	1128	insertion	579	+	+	1394	0	1
chr4	176251280	176251280	cluster_1034	636	1863	left_breakend	636	+	+	1863	0	1
chr4	17764813	17764813	cluster_956	249	964	insertion	757	+	+	1474	0	1
chr4	178681542	178681542	cluster_1035	583	1747	insertion	1168	+	+	2334	0	1
chr4	178901149	178901460	cluster_1036	345	1901	insertion	411	+	+	1969	0	1
chr4	179431995	179431995	cluster_1037	609	2089	left_breakend	609	+	+	2089	0	1
chr4	182156680	182156684	cluster_1039	479	1201	insertion	961	+	+	1685	0	1
chr4	183605632	183605632	cluster_1040	174	697	insertion	709	+	+	1234	0	1
chr4	183794649	183794660	cluster_1041	594	1593	insertion	1113	+	+	2114	0	1
chr4	185973370	185973370	cluster_1042	0	916	right_breakend	477	+	+	1393	0	1
chr4	187452643	187452643	cluster_1043	585	1304	insertion	1133	+	+	1854	0	1
chr4	189172458	189172458	cluster_1046	459	636	insertion	960	+	+	1139	0	1
chr4	25988555	25988555	cluster_958	592	1060	insertion	1112	+	+	1582	0	1
chr4	31491245	31491245	unified_hominid_1563	190	241	left_breakend	190	+	+	241	1	0
chr4	32315241	32315241	cluster_961	133	224	left_breakend	133	+	+	224	0	1
chr4	33147830	33147830	cluster_962	570	1377	insertion	1169	+	+	1978	0	1
chr4	37901687	37901687	cluster_966	270	403	insertion	628	+	+	763	0	1
chr4	37978749	37978751	cluster_967	526	944	insertion	991	+	+	1411	0	1
chr4	3980513	3980513	unified_hominid_1491	215	261	left_breakend	215	+	+	261	1	0
chr4	40095303	40095303	cluster_969	0	90	right_breakend	162	+	+	252	0	1
chr4	40296251	40296251	cluster_970	0	745	right_breakend	317	+	+	1063	0	1
chr4	44805354	44805354	cluster_971	16	112	insertion	256	+	+	354	0	1
chr4	52130159	52130159	cluster_987	588	1972	insertion	1210	+	-	2596	0	1
chr4	5357719	5357724	cluster_949	37	1266	insertion	608	+	+	1839	0	1
chr4	54617306	54617306	cluster_986	598	1015	insertion	1198	+	-	1617	0	1
chr4	56577098	56577100	cluster_985	161	865	insertion	687	+	-	1393	0	1
chr4	60703526	60703526	cluster_984	0	66	left_breakend	143	+	-	209	1	1
chr4	61917693	61917693	cluster_983	526	1496	insertion	1093	+	-	2065	0	1
chr4	63548139	63548139	cluster_982	265	366	insertion	574	+	-	677	0	1
chr4	6397539	6397565	cluster_950	538	983	insertion	762	+	+	1209	0	1
chr4	65002765	65002765	cluster_981	558	1409	insertion	1080	+	-	1933	0	1
chr4	65342749	65342749	cluster_980	156	204	right_breakend	156	+	-	204	0	1
chr4	6769175	6769175	cluster_951	481	807	insertion	1017	+	+	1345	0	1
chr4	74765074	74765074	cluster_977	710	1744	right_breakend	710	+	-	1744	0	1
chr4	75700452	75700452	cluster_976	550	1524	insertion	724	+	-	1700	0	1
chr4	76776213	76776236	cluster_974	16	45	insertion	169	+	-	200	0	1
chr4	7752960	7752960	cluster_952	429	591	insertion	876	+	+	1040	0	1
chr4	79613020	79613020	cluster_973	605	1618	insertion	1158	+	-	2173	0	1
chr4	79783587	79783590	cluster_972	667	1436	insertion	1163	+	-	1934	0	1
chr4	827660	827660	cluster_947	348	482	insertion	671	+	+	807	0	1
chr4	85819886	85819886	cluster_988	74	1903	insertion	211	+	+	2044	0	1
chr4	87869417	87869417	cluster_989	605	940	insertion	1231	+	+	1568	0	1
chr4	8797477	8797477	unified_hominid_0814	535	1028	left_breakend	535	+	+	1028	0	0
chr4	90291037	90291037	cluster_990	509	646	insertion	908	+	+	1047	0	1
chr4	92649011	92649146	cluster_991	664	3142	insertion	1071	+	+	3551	0	1
chr4	96502159	96502159	cluster_993	292	3922	insertion	943	+	+	4575	0	1
chr4	96806630	96806640	cluster_994	584	2329	insertion	1069	+	+	2816	0	1
chr4	97549013	97549013	cluster_995	597	865	insertion	1227	+	+	1497	0	1
chr4	99506778	99506778	cluster_997	157	1231	insertion	783	+	+	1869	0	1
chr5	102594414	102594414	cluster_1100	178	232	left_breakend	177	+	+	232	0	1
chr5	104779422	104779422	cluster_1101	0	8269	right_breakend	295	+	+	8564	0	1
chr5	108628093	108628093	cluster_1102	210	329	insertion	543	+	+	664	0	1
chr5	115463303	115463303	cluster_1104	633	1538	insertion	1178	+	+	2085	0	1
chr5	117214474	117214474	cluster_1106	558	691	insertion	1052	+	+	1187	0	1
chr5	123096136	123096136	cluster_1107	0	87	right_breakend	559	+	+	646	0	1
chr5	126584678	126584678	cluster_1108	427	1228	left_breakend	427	+	+	1228	0	1
chr5	135778766	135778766	cluster_1110	0	245	right_breakend	123	+	+	369	0	1
chr5	137059138	137059138	cluster_1111	592	827	insertion	1148	+	+	1385	0	1
chr5	147046697	147046697	cluster_1113	489	772	insertion	814	+	+	1099	0	1
chr5	152281308	152281308	cluster_1115	465	636	insertion	943	+	+	1116	0	1
chr5	154269044	154269044	cluster_1116	615	1586	insertion	1111	+	+	2084	0	1
chr5	159893296	159893297	cluster_1117	574	759	insertion	1103	+	+	1290	0	1
chr5	162321157	162321157	cluster_1118	0	78	right_breakend	125	+	+	203	0	1
chr5	163356984	163356984	unified_hominid_1206	184	430	left_breakend	184	+	+	430	1	0
chr5	164940260	164940286	cluster_1120	567	774	insertion	1149	+	+	1358	0	1
chr5	170133480	170133480	cluster_1121	620	880	insertion	1231	+	+	1493	0	1
chr5	17172042	17172042	cluster_1053	465	2153	insertion	1088	+	+	2778	0	1
chr5	173765944	173765944	cluster_1123	502	712	insertion	897	+	+	1109	0	1
chr5	178635969	178635969	cluster_1125	0	1003	right_breakend	241	+	+	1244	0	1
chr5	178999617	178999617	cluster_131	436	2509	right_breakend	436	+	-	2509	0	1
chr5	180134733	180134844	cluster_1127	27	220	insertion	391	+	+	597	0	1
chr5	180302210	180302210	cluster_1128	504	2112	left_breakend	500	+	+	2112	0	1
chr5	20471979	20471979	cluster_1094	614	895	insertion	1063	+	-	1346	0	1
chr5	21875592	21875592	cluster_1093	538	767	insertion	1232	+	-	1463	0	1
chr5	23469654	23469701	cluster_1092	578	716	insertion	1041	+	-	1181	0	1
chr5	24574743	24574743	cluster_1091	459	1444	insertion	974	+	-	1961	0	1
chr5	35708659	35708659	cluster_1087	163	214	right_breakend	163	+	-	214	0	1
chr5	35752662	35752662	cluster_1086	568	732	insertion	1157	+	-	1323	0	1
chr5	39423337	39423337	cluster_1084	0	102	left_breakend	137	+	-	239	0	1
chr5	42089532	42089533	cluster_1081	631	1470	insertion	1046	+	-	1887	0	1
chr5	43416740	43416740	cluster_1080	644	912	insertion	1221	+	-	1491	0	1
chr5	43541139	43541139	cluster_1079	518	1338	right_breakend	514	+	-	1338	0	1
chr5	43706667	43706667	unified_hominid_0555	0	936	right_breakend	462	+	+	1399	1	0
chr5	55249923	55249923	unified_hominid_1689	178	224	left_breakend	178	+	+	224	1	0
chr5	56178850	56178850	cluster_1076	603	1377	insertion	1196	+	-	1972	0	1
chr5	56808549	56808562	cluster_1075	410	532	insertion	794	+	-	918	0	1
chr5	59642605	59642605	cluster_1072	173	208	right_breakend	173	+	-	208	0	1
chr5	61743295	61743295	cluster_1071	290	399	insertion	604	+	-	715	0	1
chr5	6448622	6448622	cluster_1049	589	2225	insertion	1224	+	+	2862	0	1
chr5	6616670	6616678	cluster_1050	646	897	insertion	1306	+	+	1559	0	1
chr5	689806	689806	cluster_1048	215	308	left_breakend	215	+	+	308	0	1
chr5	75775349	75775349	cluster_1068	335	963	right_breakend	335	+	-	963	0	1
chr5	76218819	76218819	cluster_1067	91	131	insertion	159	+	-	201	0	1
chr5	76814642	76814642	cluster_1066	100	664	insertion	390	+	-	956	0	1
chr5	7937085	7937085	cluster_1052	620	1655	insertion	1182	+	+	2219	0	1
chr5	80251899	80251900	cluster_1065	468	962	insertion	1074	+	-	1570	0	1
chr5	84652557	84652557	cluster_1062	340	825	right_breakend	340	+	-	825	1	1
chr5	85171434	85171463	cluster_1061	549	621	insertion	569	+	-	645	0	1
chr5	85856888	85856888	cluster_1060	355	981	right_breakend	355	+	-	981	0	1
chr5	89564738	89564738	cluster_1059	198	303	right_breakend	198	+	-	303	0	1
chr5	92363829	92363829	cluster_1057	249	343	insertion	379	+	-	475	0	1
chr5	94117725	94117725	cluster_1056	0	49	left_breakend	153	+	-	202	0	1
chr5	96516062	96516062	cluster_1054	639	1523	insertion	1291	+	-	2177	0	1
chr5	96622859	96622869	cluster_1095	573	1474	insertion	1125	+	+	2028	0	1
chr5	97134383	97134383	unified_hominid_0468	97	1514	left_breakend	97	+	+	1514	1	0
chr5	97232446	97232446	cluster_1096	520	685	insertion	1045	+	-	1212	0	1
chr5	99981816	99981816	cluster_1098	0	2299	left_breakend	469	+	-	2768	0	1
chr6	104155938	104155946	cluster_1168	566	669	insertion	830	+	+	935	0	1
chr6	104267352	104267352	cluster_1169	616	1228	insertion	1218	+	+	1832	0	1
chr6	105286881	105286881	cluster_1170	281	401	insertion	523	+	+	645	0	1
chr6	106482053	106482053	cluster_1171	0	3719	right_breakend	602	+	+	4321	0	1
chr6	107000721	107000721	cluster_1172	187	1172	left_breakend	187	+	+	1172	0	1
chr6	114788717	114788717	cluster_1174	0	140	right_breakend	77	+	+	217	0	1
chr6	115585561	115585561	cluster_1175	525	729	insertion	987	+	+	1193	0	1
chr6	116047604	116047604	cluster_1176	475	1024	insertion	1161	+	+	1712	0	1
chr6	116186303	116186303	cluster_1177	188	233	left_breakend	188	+	+	233	0	1
chr6	120766256	120766256	cluster_1178	449	768	insertion	737	+	+	1058	0	1
chr6	122238101	122238101	cluster_1179	351	456	insertion	599	+	+	706	0	1
chr6	123603161	123603161	cluster_1180	0	103	right_breakend	351	+	+	454	0	1
chr6	12431795	12431795	cluster_1132	588	1611	right_breakend	588	+	-	1611	0	1
chr6	1250728	1250735	cluster_1129	282	887	insertion	663	+	+	1270	0	1
chr6	126961540	126961540	cluster_1182	553	749	insertion	1125	+	+	1323	0	1
chr6	138671194	138671194	cluster_1183	0	886	right_breakend	535	+	+	1433	1	1
chr6	13893768	13893768	cluster_1133	454	649	insertion	1017	+	+	1214	0	1
chr6	13925069	13925069	cluster_1134	448	623	insertion	874	+	+	1051	0	1
chr6	140071878	140071878	cluster_1184	371	3397	insertion	886	+	+	3914	0	1
chr6	142222662	142222662	cluster_1185	420	553	insertion	826	+	+	961	0	1
chr6	148920223	148920223	cluster_1187	530	871	insertion	1044	+	+	1387	0	1
chr6	154022432	154022432	cluster_1188	414	1087	left_breakend	414	+	+	1087	0	1
chr6	155170220	155170220	cluster_1189	0	88	right_breakend	118	+	+	206	0	1
chr6	155760089	155760091	cluster_1190	508	651	insertion	1060	+	+	1205	0	1
chr6	157213166	157213166	cluster_1191	334	434	insertion	348	+	+	450	0	1
chr6	157238333	157238333	cluster_1192	458	892	left_breakend	458	+	+	892	0	1
chr6	159604831	159604831	cluster_1193	0	557	right_breakend	496	+	+	1053	0	1
chr6	160235495	160235495	cluster_1194	224	368	left_breakend	224	+	+	368	0	1
chr6	160507360	160507360	cluster_1195	230	622	insertion	532	+	+	926	0	1
chr6	162102748	162103064	cluster_1196	536	3502	insertion	551	+	+	3521	0	1
chr6	166997831	166997831	cluster_1198	258	2761	left_breakend	258	+	+	2761	0	1
chr6	167554658	167554658	cluster_1199	0	883	right_breakend	654	+	+	1538	0	1
chr6	169883603	169883603	cluster_1201	514	953	left_breakend	514	+	+	953	0	1
chr6	23602991	23602992	cluster_1135	152	1346	insertion	625	+	+	1821	0	1
chr6	2384273	2384273	cluster_1130	303	1260	insertion	702	+	+	1661	0	1
chr6	24648981	24648981	cluster_1136	383	822	insertion	641	+	+	1082	0	1
chr6	24953284	24953284	cluster_1137	0	52	right_breakend	176	+	+	228	0	1
chr6	30183383	30183383	cluster_1140	183	1612	insertion	655	+	+	2086	0	1
chr6	36429253	36429253	cluster_1142	0	165	right_breakend	249	+	+	414	0	1
chr6	44319524	44319524	cluster_1144	589	1199	insertion	1086	+	+	1698	0	1
chr6	47466497	47466538	cluster_1146	652	4421	insertion	1296	+	+	5067	0	1
chr6	49487169	49487172	cluster_1147	16	113	insertion	299	+	+	398	0	1
chr6	51928538	51928538	cluster_1148	347	601	left_breakend	347	+	+	601	0	1
chr6	51939939	51939939	cluster_1149	0	34	right_breakend	185	+	+	219	0	1
chr6	52786312	52786312	unified_hominid_0946	419	790	left_breakend	419	+	+	790	1	0
chr6	52826660	52826660	unified_hominid_1507	0	72	right_breakend	183	+	+	255	0	0
chr6	54542985	54542985	cluster_1151	0	31	right_breakend	234	+	+	265	0	1
chr6	62437855	62437855	cluster_1153	174	246	left_breakend	174	+	+	246	0	1
chr6	64507003	64507003	cluster_1205	603	3590	insertion	676	+	-	3665	0	1
chr6	67072269	67072269	cluster_1155	610	811	insertion	795	+	+	998	0	1
chr6	71802204	71802204	cluster_1156	0	86	right_breakend	148	+	+	234	0	1
chr6	73506914	73506914	cluster_1157	472	1168	insertion	551	+	+	1249	0	1
chr6	73759324	73759324	cluster_1158	381	2373	insertion	674	+	+	2668	0	1
chr6	77012791	77012794	cluster_1159	633	1414	insertion	1163	+	+	1946	0	1
chr6	81497586	81497586	cluster_1160	580	1060	insertion	1165	+	+	1647	0	1
chr6	84077439	84077439	cluster_1162	441	954	insertion	983	+	+	1498	0	1
chr6	89213915	89214232	cluster_1163	315	1247	insertion	555	+	+	1489	0	1
chr6	92447044	92447044	cluster_1165	582	1603	insertion	1035	+	+	2058	0	1
chr6	94054993	94054993	unified_hominid_1357	0	101	right_breakend	211	+	+	312	0	0
chr6	9988679	9988679	cluster_1131	524	748	insertion	1053	+	+	1279	0	1
chr7	10058799	10058799	cluster_1213	510	916	insertion	1000	+	+	1408	0	1
chr7	100758071	100758071	cluster_1302	307	841	left_breakend	304	+	+	841	0	1
chr7	101716735	101716735	cluster_1250	174	585	insertion	401	+	+	814	0	1
chr7	102260388	102260388	cluster_1251	526	1338	left_breakend	526	+	+	1338	0	1
chr7	102932560	102932560	cluster_1254	574	1259	insertion	1160	+	+	1847	0	1
chr7	105511135	105511135	cluster_1293	284	970	insertion	601	+	+	1289	0	1
chr7	109693146	109693147	cluster_135	21	36	insertion	266	+	-	283	1	1
chr7	111195767	111195767	cluster_1256	275	387	insertion	644	+	+	758	0	1
chr7	113339566	113339566	cluster_1257	562	902	insertion	1153	+	+	1495	0	1
chr7	113714286	113714287	cluster_1258	570	1522	insertion	667	+	+	1621	0	1
chr7	119171755	119171764	cluster_1259	501	3977	insertion	954	+	+	4437	0	1
chr7	11974341	11974341	cluster_1214	611	963	insertion	1256	+	+	1610	0	1
chr7	12023940	12023940	cluster_1215	0	6715	right_breakend	324	+	+	7039	0	1
chr7	124426022	124426022	cluster_1261	508	1268	insertion	1138	+	+	1900	0	1
chr7	128269073	128269073	cluster_1262	157	205	left_breakend	157	+	+	205	0	1
chr7	128798317	128798317	cluster_1263	302	1066	insertion	840	+	+	1606	0	1
chr7	132073588	132073588	cluster_1264	252	874	left_breakend	252	+	+	874	0	1
chr7	136310344	136310344	cluster_1265	148	1508	insertion	242	+	+	1604	0	1
chr7	137566954	137566954	cluster_1266	503	1177	left_breakend	503	+	+	1177	0	1
chr7	138230707	138230707	cluster_1267	0	2843	right_breakend	183	+	+	3026	0	1
chr7	141502241	141502241	cluster_1286	521	3017	insertion	1103	+	-	3601	0	1
chr7	144646125	144646125	cluster_1269	592	888	insertion	1155	+	+	1453	0	1
chr7	145737342	145737347	cluster_1270	561	753	insertion	1170	+	+	1364	0	1
chr7	14635300	14635300	cluster_1291	620	1542	insertion	1277	+	+	2201	0	1
chr7	14768515	14768515	cluster_1216	385	522	insertion	627	+	+	766	0	1
chr7	152523409	152523409	cluster_1271	403	579	insertion	893	+	+	1071	0	1
chr7	153278368	153278396	cluster_1272	147	377	insertion	315	+	+	547	0	1
chr7	153624776	153624776	cluster_1301	159	243	insertion	374	+	-	460	0	1
chr7	154909775	154909775	cluster_1274	437	4896	insertion	874	+	+	5335	0	1
chr7	16708086	16708086	cluster_1217	517	1095	insertion	1126	+	+	1706	0	1
chr7	27267431	27267431	cluster_1287	435	776	insertion	760	+	+	1103	0	1
chr7	2972458	2972461	cluster_1207	259	367	insertion	482	+	+	592	0	1
chr7	3120262	3120262	cluster_1208	60	344	insertion	454	+	+	740	0	1
chr7	31657166	31657166	cluster_1222	645	1221	insertion	1274	+	+	1852	0	1
chr7	31761093	31761102	cluster_1223	16	112	insertion	260	+	+	358	0	1
chr7	32265991	32265991	cluster_1224	564	1120	insertion	999	+	+	1557	0	1
chr7	32614568	32614570	cluster_1290	221	323	insertion	460	+	+	564	0	1
chr7	33749077	33749077	cluster_1225	611	846	insertion	1154	+	+	1391	0	1
chr7	36957315	36957315	cluster_1226	400	1118	insertion	1012	+	+	1732	0	1
chr7	38320501	38320501	cluster_1296	588	961	insertion	938	+	-	1313	0	1
chr7	46897725	46897727	cluster_1227	483	801	insertion	992	+	+	1312	0	1
chr7	48481581	48481581	cluster_1229	628	1117	insertion	1191	+	+	1682	0	1
chr7	49974832	49974832	cluster_1230	380	515	insertion	781	+	+	918	0	1
chr7	52703769	52703769	cluster_1232	623	960	insertion	1328	+	+	1667	0	1
chr7	54606153	54606153	cluster_1235	654	1009	insertion	1263	+	+	1620	0	1
chr7	6065441	6065441	cluster_1299	80	1586	insertion	147	+	-	1655	0	1
chr7	63982027	63982027	cluster_1300	20	1142	insertion	561	+	-	1685	0	1
chr7	64829559	64829559	cluster_1273	261	967	insertion	577	+	+	1285	0	1
chr7	66562921	66562921	unified_hominid_1139	0	49	right_breakend	457	+	+	511	0	0
chr7	67962933	67962933	cluster_1240	0	89	right_breakend	273	+	+	362	0	1
chr7	73578776	73578776	cluster_1241	314	584	insertion	683	+	-	955	0	1
chr7	7388283	7388283	cluster_1210	0	72	right_breakend	167	+	+	239	1	1
chr7	77350438	77350438	unified_hominid_1925	162	200	left_breakend	162	+	+	200	1	0
chr7	81255227	81255227	cluster_1243	593	813	insertion	1154	+	+	1376	0	1
chr7	81796303	81796303	cluster_1244	342	1096	insertion	891	+	+	1647	0	1
chr7	82500379	82500379	cluster_1119	128	152	insertion	191	+	+	224	0	1
chr7	84099369	84099369	cluster_1246	0	707	right_breakend	579	+	+	1286	1	1
chr7	88444080	88444080	cluster_1282	0	319	right_breakend	661	+	+	981	0	1
chr7	930464	930464	cluster_1206	491	1180	insertion	834	+	-	1525	0	1
chr7	9452907	9452907	cluster_1212	602	4699	insertion	1170	+	+	5269	0	1
chr7	99219896	99219896	cluster_1249	0	1288	right_breakend	496	+	+	1784	0	1
chr8	101910374	101910376	cluster_1360	404	555	insertion	716	+	+	869	0	1
chr8	10271520	10271524	cluster_1312	565	918	insertion	1124	+	+	1479	0	1
chr8	103978360	103978360	cluster_1363	390	548	insertion	834	+	+	994	0	1
chr8	106021859	106022233	cluster_1364	517	6813	insertion	1120	+	+	7418	0	1
chr8	108791893	108791893	cluster_1365	678	2078	insertion	1306	+	+	2708	0	1
chr8	109205645	109205645	cluster_1366	153	238	left_breakend	153	+	+	238	0	1
chr8	112772286	112772286	cluster_1565	0	48	left_breakend	174	+	-	222	0	1
chr8	115398725	115398725	cluster_1367	465	849	insertion	756	+	+	1143	0	1
chr8	123173460	123173460	cluster_1369	476	1889	insertion	681	+	+	2109	0	1
chr8	126074684	126074684	cluster_1370	382	495	insertion	658	+	+	773	0	1
chr8	130601693	130601697	cluster_1319	171	176	insertion	194	+	+	201	0	1
chr8	133313541	133313541	cluster_1371	0	811	right_breakend	548	+	+	1359	1	1
chr8	13384464	13384464	cluster_1314	543	2850	insertion	1034	+	+	3343	0	1
chr8	135190795	135190795	cluster_1372	0	81	right_breakend	227	+	+	308	0	1
chr8	135948811	135948813	cluster_1373	18	1201	insertion	570	+	+	1756	0	1
chr8	136906454	136906454	cluster_1374	19	177	insertion	107	+	+	267	0	1
chr8	137320669	137320686	cluster_1375	551	702	insertion	998	+	+	1151	0	1
chr8	139157948	139157948	cluster_1376	658	1516	insertion	1302	+	+	2162	0	1
chr8	140501181	140501181	cluster_1377	336	526	insertion	985	+	+	1177	0	1
chr8	142935422	142935422	cluster_1379	242	578	insertion	500	+	+	839	0	1
chr8	142970296	142970296	cluster_1380	0	200	right_breakend	369	+	+	569	0	1
chr8	17796272	17796272	cluster_1315	459	893	insertion	1152	+	+	1588	0	1
chr8	18419830	18419836	cluster_1316	429	3053	insertion	640	+	+	3266	0	1
chr8	1912540	1912541	cluster_1308	168	303	insertion	261	+	+	398	0	1
chr8	19135246	19135246	unified_hominid_1296	0	214	right_breakend	140	+	+	354	1	0
chr8	20847774	20847774	cluster_1317	429	755	insertion	893	+	+	1221	0	1
chr8	2521647	2521649	cluster_1309	553	765	insertion	1025	+	+	1239	0	1
chr8	26027550	26027550	cluster_1320	355	490	insertion	623	+	+	760	0	1
chr8	27438462	27438462	cluster_1321	641	1183	insertion	1223	+	+	1767	0	1
chr8	28684944	28684945	cluster_1323	485	616	insertion	547	+	+	680	0	1
chr8	28960219	28960219	cluster_1324	139	522	insertion	357	+	+	742	0	1
chr8	2986081	2986081	cluster_1310	0	982	right_breakend	601	+	+	1583	0	1
chr8	30740454	30740454	cluster_1325	275	1840	insertion	574	+	+	2141	0	1
chr8	33462149	33462149	cluster_1326	0	157	right_breakend	358	+	+	543	0	1
chr8	35509498	35509498	cluster_1328	0	81	right_breakend	310	+	+	391	0	1
chr8	36525569	36525569	cluster_1329	0	1324	right_breakend	607	+	+	1931	0	1
chr8	37645400	37645400	cluster_1330	226	1292	insertion	788	+	+	1856	0	1
chr8	39339941	39339941	unified_hominid_0765	0	811	right_breakend	290	+	+	1101	0	0
chr8	42884982	42884982	cluster_1332	203	460	left_breakend	203	+	+	460	0	1
chr8	47222597	47222597	cluster_1333	221	347	insertion	1078	+	+	1206	0	1
chr8	48174007	48174007	cluster_1335	642	1676	insertion	945	+	+	1981	0	1
chr8	53253012	53253023	cluster_1336	636	1477	insertion	1236	+	+	2079	0	1
chr8	53594011	53594011	cluster_1337	662	1617	insertion	1229	+	+	2186	0	1
chr8	53616178	53616178	cluster_1605	0	145	right_breakend	154	+	+	299	0	1
chr8	61984638	61984813	cluster_1339	487	3207	insertion	1110	+	+	3832	0	1
chr8	62792529	62792529	cluster_1340	629	859	insertion	1270	+	+	1502	0	1
chr8	63092060	63092060	cluster_1341	0	120	right_breakend	142	+	+	262	0	1
chr8	6329960	6329960	cluster_1311	515	1462	left_breakend	515	+	+	1462	0	1
chr8	65040539	65040542	cluster_1343	663	1218	insertion	1317	+	+	1874	0	1
chr8	65922453	65922453	cluster_1344	556	1482	left_breakend	556	+	+	1482	0	1
chr8	66116674	66116674	cluster_1345	261	450	insertion	851	+	+	1042	0	1
chr8	69160400	69160400	cluster_1347	578	1356	left_breakend	578	+	+	1356	0	1
chr8	80959546	80959546	cluster_1350	211	432	left_breakend	211	+	+	432	0	1
chr8	83812391	83812391	cluster_1351	190	12678	insertion	483	+	+	12973	0	1
chr8	89331319	89331325	cluster_1353	135	149	insertion	253	+	+	269	0	1
chr8	92531547	92531547	cluster_1356	143	212	left_breakend	143	+	+	212	0	1
chr8	93654291	93654291	cluster_1357	246	914	insertion	502	+	+	1172	0	1
chr8	96573337	96573337	cluster_1359	438	662	insertion	918	+	+	1144	0	1
chr9	101628924	101628924	cluster_1426	374	1282	insertion	877	+	+	1787	0	1
chr9	1045133	1045133	cluster_1386	508	631	insertion	530	+	+	655	0	1
chr9	105887973	105887976	cluster_1429	551	742	insertion	929	+	+	1122	0	1
chr9	106144335	106144335	cluster_1430	593	1574	insertion	1197	+	+	2180	0	1
chr9	10798394	10798394	cluster_1393	0	3108	right_breakend	454	+	+	3562	0	1
chr9	1092565	1092565	cluster_1387	0	155	right_breakend	132	+	+	287	0	1
chr9	109350879	109350879	cluster_1431	368	761	insertion	476	+	+	871	0	1
chr9	113141452	113141460	cluster_1432	61	70	insertion	216	+	+	227	0	1
chr9	119968522	119968522	cluster_1434	424	743	insertion	782	+	+	1103	0	1
chr9	122718206	122718206	cluster_1435	576	1280	insertion	1106	+	+	1812	0	1
chr9	125265677	125265677	cluster_1436	611	1265	left_breakend	611	+	+	1265	0	1
chr9	127408233	127408233	cluster_1437	491	971	insertion	986	+	+	1468	0	1
chr9	133266893	133266893	cluster_1438	165	280	left_breakend	165	+	+	280	0	1
chr9	13424322	13424322	cluster_1394	574	1990	insertion	705	+	+	2123	0	1
chr9	137104867	137104867	cluster_1440	351	970	left_breakend	351	+	+	970	0	1
chr9	137355408	137355408	cluster_1505	550	1092	left_breakend	550	+	+	1092	0	1
chr9	19385034	19385034	cluster_1395	0	2516	right_breakend	482	+	+	2998	0	1
chr9	2298288	2298288	cluster_1388	511	703	insertion	1024	+	+	1218	0	1
chr9	23876269	23876269	cluster_1398	94	204	left_breakend	94	+	+	204	0	1
chr9	2397101	2397101	cluster_1389	325	425	left_breakend	325	+	+	425	0	1
chr9	25334624	25334624	cluster_1399	560	5673	insertion	1092	+	+	6207	0	1
chr9	2781615	2781615	cluster_1390	680	1536	insertion	1377	+	+	2235	0	1
chr9	29730691	29730691	cluster_1400	204	290	insertion	401	+	+	489	0	1
chr9	29877647	29877647	cluster_1401	0	912	right_breakend	595	+	+	1507	0	1
chr9	31978475	31978475	cluster_1402	632	905	insertion	1266	+	+	1541	0	1
chr9	32883288	32883291	cluster_1403	569	899	insertion	1139	+	+	1471	0	1
chr9	36133040	36133040	cluster_1404	275	411	insertion	290	+	+	429	0	1
chr9	38655897	38655897	cluster_1406	553	802	insertion	1125	+	+	1376	0	1
chr9	38750733	38750733	cluster_1114	0	35	right_breakend	232	+	+	267	0	1
chr9	43262035	43262037	cluster_1520	293	296	insertion	601	+	+	606	0	1
chr9	60521369	60521369	unified_hominid_1877	0	66	right_breakend	137	+	+	203	1	0
chr9	63823867	63823874	cluster_681	156	178	insertion	286	+	-	316	0	1
chr9	68296349	68296356	cluster_1442	22	30	insertion	215	+	-	225	0	1
chr9	70003865	70003882	cluster_1411	522	688	insertion	1076	+	+	1244	0	1
chr9	78682837	78682837	cluster_1412	477	570	left_breakend	477	+	+	570	0	1
chr9	81746905	81746908	cluster_1414	30	43	insertion	179	+	+	203	0	1
chr9	82053869	82053871	cluster_378	34	38	insertion	247	+	+	253	0	1
chr9	8219579	8219579	cluster_1392	476	631	insertion	896	+	+	1053	0	1
chr9	85370912	85370912	cluster_198	0	67	left_breakend	259	+	-	326	1	1
chr9	902041	902041	cluster_1385	122	1103	insertion	280	+	+	1263	0	1
chr9	93618897	93618897	cluster_1419	569	1174	insertion	1107	+	+	1714	0	1
chr9	94687210	94687210	cluster_1421	430	632	left_breakend	430	+	+	632	0	1
chr9	98595554	98595554	cluster_1424	584	1692	insertion	845	+	+	1955	0	1
chrUn_GL000195v1	12308	12311	cluster_1519	59	63	insertion	249	+	+	258	0	1
chrX	103772857	103772857	cluster_1575	0	3266	right_breakend	400	+	+	3667	0	1
chrX	104347660	104347660	cluster_1576	0	120	right_breakend	96	+	+	216	0	1
chrX	107949724	107949724	cluster_1577	593	1106	insertion	1280	+	+	1795	0	1
chrX	1110629	1110638	cluster_1529	30	121	insertion	148	+	+	250	0	1
chrX	116356207	116356207	cluster_1614	123	291	insertion	578	+	+	748	0	1
chrX	116651136	116651136	cluster_1579	0	33	right_breakend	206	+	+	239	0	1
chrX	117357849	117357849	cluster_1580	164	204	left_breakend	164	+	+	204	0	1
chrX	120141741	120141751	cluster_1598	188	200	insertion	207	+	-	224	0	1
chrX	128611112	128611112	cluster_1582	659	964	left_breakend	659	+	+	964	0	1
chrX	12924468	12924468	cluster_1539	278	382	left_breakend	278	+	+	382	0	1
chrX	132259563	132259563	cluster_1583	398	600	insertion	965	+	+	1169	0	1
chrX	145990558	145990558	cluster_1586	614	1580	insertion	1249	+	+	2217	0	1
chrX	146207288	146207292	cluster_1587	667	1027	insertion	1235	+	+	1597	0	1
chrX	146442093	146442093	cluster_1588	233	273	left_breakend	233	+	+	273	0	1
chrX	149490724	149490738	cluster_1589	235	424	insertion	511	+	+	702	0	1
chrX	155755128	155755128	cluster_1590	0	104	right_breakend	180	+	+	284	0	1
chrX	18020470	18020470	cluster_1540	303	436	insertion	621	+	+	756	0	1
chrX	1900305	1900305	cluster_1530	0	51	right_breakend	178	+	+	229	0	1
chrX	1920183	1920183	unified_hominid_1108	103	560	left_breakend	103	+	+	560	0	0
chrX	23621180	23621180	cluster_1543	0	1241	right_breakend	585	+	+	1826	0	1
chrX	23982671	23982671	cluster_1544	592	1242	insertion	915	+	+	1567	0	1
chrX	25885905	25885905	cluster_1545	0	1044	right_breakend	522	+	+	1566	0	1
chrX	26434536	26434536	cluster_1546	601	3242	insertion	746	+	+	3392	0	1
chrX	2724037	2724037	cluster_1533	274	815	insertion	771	+	+	1314	0	1
chrX	30115713	30115713	cluster_1548	295	416	insertion	598	+	+	721	0	1
chrX	32704292	32704292	cluster_1549	664	1526	insertion	1311	+	+	2175	0	1
chrX	37413560	37413560	cluster_1550	127	217	left_breakend	127	+	+	217	0	1
chrX	40047984	40047984	cluster_1551	0	841	right_breakend	571	+	+	1412	0	1
chrX	4067698	4067698	cluster_1534	0	1071	right_breakend	642	+	+	1713	0	1
chrX	41285876	41285876	cluster_1552	290	3654	left_breakend	286	+	+	3654	0	1
chrX	42189974	42189974	cluster_1555	446	1909	insertion	732	+	+	2197	0	1
chrX	4290098	4290102	cluster_1535	114	2319	insertion	586	+	+	2793	0	1
chrX	44489162	44489163	cluster_1557	251	797	insertion	568	+	+	1116	0	1
chrX	45121761	45121761	cluster_1558	566	1715	insertion	1392	+	+	2543	0	1
chrX	454725	454725	cluster_1525	391	917	insertion	692	+	+	1220	0	1
chrX	54429128	54429128	cluster_1559	188	1176	insertion	603	+	+	1593	0	1
chrX	545132	545132	cluster_1526	537	954	insertion	1144	+	+	1563	0	1
chrX	54534021	54534021	cluster_1560	594	2520	insertion	1130	+	+	3058	0	1
chrX	68006821	68006821	cluster_1562	378	500	insertion	720	+	+	844	0	1
chrX	68807660	68807667	cluster_1563	560	2919	insertion	1165	+	+	3526	0	1
chrX	70226820	70226902	cluster_1564	583	999	insertion	1018	+	+	1436	0	1
chrX	78202705	78202705	cluster_1362	306	1542	insertion	801	+	+	2039	0	1
chrX	89128146	89128146	cluster_1571	0	207	right_breakend	524	+	+	731	0	1
chrX	93246501	93246503	cluster_1572	198	201	insertion	430	+	+	435	0	1
chrX	9389182	9389182	cluster_1537	484	1128	left_breakend	484	+	+	1128	0	1
chrX	99134437	99134467	cluster_1573	610	1198	insertion	1237	+	+	1827	0	1
chrX	99698947	99698947	cluster_1574	323	491	insertion	724	+	+	894	0	1
chrY	1030386	1030386	unified_hominid_1057	0	356	right_breakend	282	+	+	638	0	0
chrY	10670732	10670732	unified_hominid_0745	0	364	right_breakend	768	+	+	1137	0	0
chrY	12266	12266	cluster_1252	0	933	left_breakend	472	+	-	1405	0	1
chrY	226511	226511	cluster_1523	0	67	right_breakend	233	+	+	300	1	1
chrY	2891863	2891863	cluster_1607	417	729	right_breakend	417	+	-	729	0	1
chr5_GL949742v1_alt	42214	42214	unified_hominid_0576	552	791	insertion	1133	+	+	1374	1	0
chr11_GL383547v1_alt	52587	52587	unified_hominid_0151	604	1678	insertion	1261	+	+	2337	1	0
chr15	90655570	90655570	unified_hominid_0313	568	1438	insertion	880	+	+	1753	1	0
```
